# A multi-phase flux balance model reveals flexibility of guard cell central carbon metabolism

**DOI:** 10.1101/2020.01.13.905372

**Authors:** Joshua XL Tan, C. Y. Maurice Cheung

## Abstract

Experimental research in guard cell metabolism has revealed the roles of the accumulation of various metabolites in guard cell function, but a comprehensive understanding of their metabolism over the diel cycle is still incomplete, given the limitations of current experimental methods. In this study, we constructed a four-phase flux balance model of guard cell metabolism to investigate the changes in guard cell metabolism over the diel cycle, including the day and night and stomata opening and closing. Our model demonstrated the metabolic flexibility in guard cells, showing that multiple metabolic processes can contribute to the synthesis and metabolism of malate and sucrose as osmolytes during stomatal opening and closing. We showed that guard cells can adapt to varying light availability and sucrose uptake from the apoplast during the day by operating in a mixotrophic mode with a switch between sucrose synthesis via the Calvin-Benson cycle and sucrose degradation via the oxidative pentose phosphate pathway. During stomatal opening, our model predicted an alternative flux mode of the Calvin-Benson cycle with all dephosphorylating steps diverted to diphosphate—fructose-6-phosphate 1-phosphotransferase to produce PP_i_, which is used to pump protons across the tonoplast for the accumulation of osmolytes. An analysis of the energetics of the use of different osmolytes in guard cells showed that malate and Cl^-^ are similarly efficient as the counterion of K^+^ during stomatal opening.

**Significance statement:** This work presents the first four-phase metabolic model for predicting guard cell metabolism over the diel cycle, which predicted an alternative flux model of the Calvin-Benson cycle that maximises the production of PP_i_ during stomatal opening. While multiple metabolic processes were shown be important in synthesising and metabolising osmolytes in guard cells of different experimental systems, our model demonstrated that these processes can operate simultaneously and at different rates depending on conditions.

## Appendix S1 for "A multi-phase flux balance model reveals flexibility of guard cell central carbon metabolism": Appendix S1.xml (part 1 of 3)

```
<?xml version="1.0" encoding="UTF-8"?>
<sbml xmlns="http://www.sbml.org/sbml/level3/version1/core" xmlns:fbc="http://www.sbml.org/sbml/level3/version1/fbc/version2" sboTerm="SBO:0000624" level="3" version="1" fbc:required="false">
  <model metaid="meta_None" id="None" fbc:strict="true">
    <listOfUnitDefinitions>
      <unitDefinition id="mmol_per_gDW_per_hr">
        <listOfUnits>
          <unit kind="mole" exponent="1" scale="-3" multiplier="1"/>
          <unit kind="gram" exponent="-1" scale="0" multiplier="1"/>
          <unit kind="second" exponent="-1" scale="0" multiplier="3600"/>
        </listOfUnits>
      </unitDefinition>
    </listOfUnitDefinitions>
    <listOfCompartments>
      <compartment constant="true"/>
      <compartment id="p1" constant="true"/>
      <compartment id="i1" constant="true"/>
      <compartment id="v1" constant="true"/>
      <compartment id="m1" constant="true"/>
      <compartment id="b1" constant="true"/>
      <compartment id="l1" constant="true"/>
      <compartment id="mi1" constant="true"/>
      <compartment id="c1" constant="true"/>
      <compartment id="x1" constant="true"/>
      <compartment id="e1" constant="true"/>
      <compartment id="mc1" constant="true"/>
    </listOfCompartments>
    <listOfSpecies>
      <species id="M_SUPER_OXIDE_c_Day" name="SUPER-OXIDE" compartment="c1" hasOnlySubstanceUnits="false" boundaryCondition="false" constant="false" fbc:charge="-1" fbc:chemicalFormula="O2">
        <notes>
          <html xmlns="http://www.w3.org/1999/xhtml">
            <p>FORMULA: O2</p>
          </html>
        </notes>
      </species>
      <species id="M_OXYGEN_MOLECULE_c_Day" name="OXYGEN-MOLECULE" compartment="c1" hasOnlySubstanceUnits="false" boundaryCondition="false" constant="false" fbc:charge="0" fbc:chemicalFormula="O2">
        <notes>
          <html xmlns="http://www.w3.org/1999/xhtml">
            <p>FORMULA: O2</p>
          </html>
        </notes>
      </species>
      <species id="M_HYDROGEN_PEROXIDE_c_Day" name="HYDROGEN-PEROXIDE" compartment="c1" hasOnlySubstanceUnits="false" boundaryCondition="false" constant="false" fbc:charge="0" fbc:chemicalFormula="H2O2">
        <notes>
          <html xmlns="http://www.w3.org/1999/xhtml">
            <p>FORMULA: H2O2</p>
            <p>SMILES: OO</p>
          </html>
        </notes>
      </species>
      <species id="M_PROTON_c_Day" name="PROTON" compartment="c1" hasOnlySubstanceUnits="false" boundaryCondition="false" constant="false" fbc:charge="1" fbc:chemicalFormula="NA">
        <notes>
          <html xmlns="http://www.w3.org/1999/xhtml">
            <p>INCHI: NIL</p>
            <p>FORMULA: NA</p>
          </html>
        </notes>
      </species>
      <species id="M_WATER_x_Day" name="WATER" compartment="x1" hasOnlySubstanceUnits="false" boundaryCondition="false" constant="false" fbc:charge="0" fbc:chemicalFormula="H2O1">
        <notes>
          <html xmlns="http://www.w3.org/1999/xhtml">
            <p>FORMULA: H2O1</p>
            <p>SMILES: O</p>
          </html>
        </notes>
      </species>
      <species id="M_WATER_c_Day" name="WATER" compartment="c1" hasOnlySubstanceUnits="false" boundaryCondition="false" constant="false" fbc:charge="0" fbc:chemicalFormula="H2O1">
        <notes>
          <html xmlns="http://www.w3.org/1999/xhtml">
            <p>FORMULA: H2O1</p>
            <p>SMILES: O</p>
          </html>
        </notes>
      </species>
      <species id="M_ACETYL_COA_c_Day" name="ACETYL-COA" compartment="c1" hasOnlySubstanceUnits="false" boundaryCondition="false" constant="false" fbc:charge="-4" fbc:chemicalFormula="C23H34N7O17P3S1">
        <notes>
          <html xmlns="http://www.w3.org/1999/xhtml">
            <p>FORMULA: C23H34N7O17P3S1</p>
          </html>
        </notes>
      </species>
      <species id="M_ACETYLSERINE_c_Day" name="ACETYLSERINE" compartment="c1" hasOnlySubstanceUnits="false" boundaryCondition="false" constant="false" fbc:charge="0" fbc:chemicalFormula="C5H9N1O4">
        <notes>
          <html xmlns="http://www.w3.org/1999/xhtml">
            <p>FORMULA: C5H9N1O4</p>
          </html>
        </notes>
      </species>
      <species id="M_CO_A_c_Day" name="CO-A" compartment="c1" hasOnlySubstanceUnits="false" boundaryCondition="false" constant="false" fbc:charge="-4" fbc:chemicalFormula="C21H32N7O16P3S1">
        <notes>
          <html xmlns="http://www.w3.org/1999/xhtml">
            <p>FORMULA: C21H32N7O16P3S1</p>
          </html>
        </notes>
      </species>
      <species id="M_SER_c_Day" name="SER" compartment="c1" hasOnlySubstanceUnits="false" boundaryCondition="false" constant="false" fbc:charge="0" fbc:chemicalFormula="C3H7N1O3">
        <notes>
          <html xmlns="http://www.w3.org/1999/xhtml">
            <p>FORMULA: C3H7N1O3</p>
          </html>
        </notes>
      </species>
      <species id="M_CAII_e_Day" name="CAII[e]" compartment="e1" hasOnlySubstanceUnits="false" boundaryCondition="false" constant="false" fbc:charge="2" fbc:chemicalFormula="Ca">
        <notes>
          <html xmlns="http://www.w3.org/1999/xhtml">
            <p>INCHI: NA</p>
            <p>FORMULA: Ca</p>
            <p>SMILES: NA</p>
          </html>
        </notes>
      </species>
      <species id="M_CPD_2961_c_Day" name="CPD-2961" compartment="c1" hasOnlySubstanceUnits="false" boundaryCondition="false" constant="false" fbc:charge="-3" fbc:chemicalFormula="C6H10O10P1">
        <notes>
          <html xmlns="http://www.w3.org/1999/xhtml">
            <p>FORMULA: C6H10O10P1</p>
          </html>
        </notes>
      </species>
      <species id="M_D_6_P_GLUCONO_DELTA_LACTONE_c_Day" name="D-6-P-GLUCONO-DELTA-LACTONE" compartment="c1" hasOnlySubstanceUnits="false" boundaryCondition="false" constant="false" fbc:charge="-2" fbc:chemicalFormula="C6H9O9P1">
        <notes>
          <html xmlns="http://www.w3.org/1999/xhtml">
            <p>FORMULA: C6H9O9P1</p>
          </html>
        </notes>
      </species>
      <species id="M_ETOH_c_Day" name="ETOH" compartment="c1" hasOnlySubstanceUnits="false" boundaryCondition="false" constant="false" fbc:charge="0" fbc:chemicalFormula="C2H6O1">
        <notes>
          <html xmlns="http://www.w3.org/1999/xhtml">
            <p>FORMULA: C2H6O1</p>
          </html>
        </notes>
      </species>
      <species id="M_ACETALD_c_Day" name="ACETALD" compartment="c1" hasOnlySubstanceUnits="false" boundaryCondition="false" constant="false" fbc:charge="0" fbc:chemicalFormula="C2H4O1">
        <notes>
          <html xmlns="http://www.w3.org/1999/xhtml">
            <p>FORMULA: C2H4O1</p>
          </html>
        </notes>
      </species>
      <species id="M_GLY_c_Day" name="GLY" compartment="c1" hasOnlySubstanceUnits="false" boundaryCondition="false" constant="false" fbc:charge="0" fbc:chemicalFormula="C2H5N1O2">
        <notes>
          <html xmlns="http://www.w3.org/1999/xhtml">
            <p>FORMULA: C2H5N1O2</p>
          </html>
        </notes>
      </species>
      <species id="M_GLY_x_Day" name="GLY" compartment="x1" hasOnlySubstanceUnits="false" boundaryCondition="false" constant="false" fbc:charge="0" fbc:chemicalFormula="C2H5N1O2">
        <notes>
          <html xmlns="http://www.w3.org/1999/xhtml">
            <p>FORMULA: C2H5N1O2</p>
          </html>
        </notes>
      </species>
      <species id="M_SUCROSE_c_Day" name="SUCROSE" compartment="c1" hasOnlySubstanceUnits="false" boundaryCondition="false" constant="false" fbc:charge="0" fbc:chemicalFormula="C12H22O11">
        <notes>
          <html xmlns="http://www.w3.org/1999/xhtml">
            <p>FORMULA: C12H22O11</p>
          </html>
        </notes>
      </species>
      <species id="M_SUCROSE_v_Day" name="SUCROSE" compartment="v1" hasOnlySubstanceUnits="false" boundaryCondition="false" constant="false" fbc:charge="0" fbc:chemicalFormula="C12H22O11">
        <notes>
          <html xmlns="http://www.w3.org/1999/xhtml">
            <p>FORMULA: C12H22O11</p>
          </html>
        </notes>
      </species>
      <species id="M_PROTON_v_Day" name="PROTON" compartment="v1" hasOnlySubstanceUnits="false" boundaryCondition="false" constant="false" fbc:charge="1" fbc:chemicalFormula="NA">
        <notes>
          <html xmlns="http://www.w3.org/1999/xhtml">
            <p>INCHI: NIL</p>
            <p>FORMULA: NA</p>
          </html>
        </notes>
      </species>
      <species id="M_CARBON_DIOXIDE_p_Day" name="CARBON-DIOXIDE" compartment="p1" hasOnlySubstanceUnits="false" boundaryCondition="false" constant="false" fbc:charge="0" fbc:chemicalFormula="C1O2">
        <notes>
          <html xmlns="http://www.w3.org/1999/xhtml">
            <p>FORMULA: C1O2</p>
          </html>
        </notes>
      </species>
      <species id="M_3_oxo_myristoyl_ACPs_p_Day" name="3_oxo_myristoyl_ACPs[p]" compartment="p1" hasOnlySubstanceUnits="false" boundaryCondition="false" constant="false" fbc:charge="0" fbc:chemicalFormula="C14H25O2X">
        <notes>
          <html xmlns="http://www.w3.org/1999/xhtml">
            <p>INCHI: NA</p>
            <p>FORMULA: C14H25O2X</p>
            <p>SMILES: NA</p>
          </html>
        </notes>
      </species>
      <species id="M_Dodecanoyl_ACPs_p_Day" name="Dodecanoyl_ACPs[p]" compartment="p1" hasOnlySubstanceUnits="false" boundaryCondition="false" constant="false" fbc:charge="0" fbc:chemicalFormula="C12H23OX">
        <notes>
          <html xmlns="http://www.w3.org/1999/xhtml">
            <p>INCHI: NA</p>
            <p>FORMULA: C12H23OX</p>
            <p>SMILES: NA</p>
          </html>
        </notes>
      </species>
      <species id="M_CO_A_p_Day" name="CO-A" compartment="p1" hasOnlySubstanceUnits="false" boundaryCondition="false" constant="false" fbc:charge="-4" fbc:chemicalFormula="C21H32N7O16P3S1">
        <notes>
          <html xmlns="http://www.w3.org/1999/xhtml">
            <p>FORMULA: C21H32N7O16P3S1</p>
          </html>
        </notes>
      </species>
      <species id="M_MALONYL_COA_p_Day" name="MALONYL-COA" compartment="p1" hasOnlySubstanceUnits="false" boundaryCondition="false" constant="false" fbc:charge="-5" fbc:chemicalFormula="C24H33N7O19P3S1">
        <notes>
          <html xmlns="http://www.w3.org/1999/xhtml">
            <p>FORMULA: C24H33N7O19P3S1</p>
          </html>
        </notes>
      </species>
      <species id="M_PROTON_p_Day" name="PROTON" compartment="p1" hasOnlySubstanceUnits="false" boundaryCondition="false" constant="false" fbc:charge="1" fbc:chemicalFormula="NA">
        <notes>
          <html xmlns="http://www.w3.org/1999/xhtml">
            <p>INCHI: NIL</p>
            <p>FORMULA: NA</p>
          </html>
        </notes>
      </species>
      <species id="M_Pi_c_Day" name="Pi[c]" compartment="c1" hasOnlySubstanceUnits="false" boundaryCondition="false" constant="false" fbc:charge="-2" fbc:chemicalFormula="HO4P">
        <notes>
          <html xmlns="http://www.w3.org/1999/xhtml">
            <p>INCHI: NA</p>
            <p>FORMULA: HO4P</p>
            <p>SMILES: NA</p>
          </html>
        </notes>
      </species>
      <species id="M_NAD_c_Day" name="NAD" compartment="c1" hasOnlySubstanceUnits="false" boundaryCondition="false" constant="false" fbc:charge="-1" fbc:chemicalFormula="C21H26N7O14P2">
        <notes>
          <html xmlns="http://www.w3.org/1999/xhtml">
            <p>FORMULA: C21H26N7O14P2</p>
          </html>
        </notes>
      </species>
      <species id="M_aPi_c_Day" name="aPi[c]" compartment="c1" hasOnlySubstanceUnits="false" boundaryCondition="false" constant="false" fbc:charge="-1" fbc:chemicalFormula="H2O4P">
        <notes>
          <html xmlns="http://www.w3.org/1999/xhtml">
            <p>INCHI: NA</p>
            <p>FORMULA: H2O4P</p>
            <p>SMILES: NA</p>
          </html>
        </notes>
      </species>
      <species id="M_NADP_c_Day" name="NADP" compartment="c1" hasOnlySubstanceUnits="false" boundaryCondition="false" constant="false" fbc:charge="-3" fbc:chemicalFormula="C21H25N7O17P3">
        <notes>
          <html xmlns="http://www.w3.org/1999/xhtml">
            <p>FORMULA: C21H25N7O17P3</p>
          </html>
        </notes>
      </species>
      <species id="M_Cytochromes_C_Oxidized_mi_Day" name="Cytochromes_C_Oxidized[mi]" compartment="mi1" hasOnlySubstanceUnits="false" boundaryCondition="false" constant="false" fbc:charge="3" fbc:chemicalFormula="X">
        <notes>
          <html xmlns="http://www.w3.org/1999/xhtml">
            <p>INCHI: NA</p>
            <p>FORMULA: X</p>
            <p>SMILES: NA</p>
          </html>
        </notes>
      </species>
      <species id="M_OXYGEN_MOLECULE_m_Day" name="OXYGEN-MOLECULE" compartment="m1" hasOnlySubstanceUnits="false" boundaryCondition="false" constant="false" fbc:charge="0" fbc:chemicalFormula="O2">
        <notes>
          <html xmlns="http://www.w3.org/1999/xhtml">
            <p>FORMULA: O2</p>
          </html>
        </notes>
      </species>
      <species id="M_PROTON_m_Day" name="PROTON" compartment="m1" hasOnlySubstanceUnits="false" boundaryCondition="false" constant="false" fbc:charge="1" fbc:chemicalFormula="NA">
        <notes>
          <html xmlns="http://www.w3.org/1999/xhtml">
            <p>INCHI: NIL</p>
            <p>FORMULA: NA</p>
          </html>
        </notes>
      </species>
      <species id="M_PROTON_i_Day" name="PROTON" compartment="i1" hasOnlySubstanceUnits="false" boundaryCondition="false" constant="false" fbc:charge="1" fbc:chemicalFormula="NA">
        <notes>
          <html xmlns="http://www.w3.org/1999/xhtml">
            <p>INCHI: NIL</p>
            <p>FORMULA: NA</p>
          </html>
        </notes>
      </species>
      <species id="M_WATER_m_Day" name="WATER" compartment="m1" hasOnlySubstanceUnits="false" boundaryCondition="false" constant="false" fbc:charge="0" fbc:chemicalFormula="H2O1">
        <notes>
          <html xmlns="http://www.w3.org/1999/xhtml">
            <p>FORMULA: H2O1</p>
            <p>SMILES: O</p>
          </html>
        </notes>
      </species>
      <species id="M_Cytochromes_C_Reduced_mi_Day" name="Cytochromes_C_Reduced[mi]" compartment="mi1" hasOnlySubstanceUnits="false" boundaryCondition="false" constant="false" fbc:charge="2" fbc:chemicalFormula="X">
        <notes>
          <html xmlns="http://www.w3.org/1999/xhtml">
            <p>INCHI: NA</p>
            <p>FORMULA: X</p>
            <p>SMILES: NA</p>
          </html>
        </notes>
      </species>
      <species id="M_SUC_m_Day" name="SUC" compartment="m1" hasOnlySubstanceUnits="false" boundaryCondition="false" constant="false" fbc:charge="-2" fbc:chemicalFormula="C4H4O4">
        <notes>
          <html xmlns="http://www.w3.org/1999/xhtml">
            <p>FORMULA: C4H4O4</p>
          </html>
        </notes>
      </species>
      <species id="M_FUM_m_Day" name="FUM" compartment="m1" hasOnlySubstanceUnits="false" boundaryCondition="false" constant="false" fbc:charge="-2" fbc:chemicalFormula="C4H2O4">
        <notes>
          <html xmlns="http://www.w3.org/1999/xhtml">
            <p>FORMULA: C4H2O4</p>
          </html>
        </notes>
      </species>
      <species id="M_SUC_c_Day" name="SUC" compartment="c1" hasOnlySubstanceUnits="false" boundaryCondition="false" constant="false" fbc:charge="-2" fbc:chemicalFormula="C4H4O4">
        <notes>
          <html xmlns="http://www.w3.org/1999/xhtml">
            <p>FORMULA: C4H4O4</p>
          </html>
        </notes>
      </species>
      <species id="M_FUM_c_Day" name="FUM" compartment="c1" hasOnlySubstanceUnits="false" boundaryCondition="false" constant="false" fbc:charge="-2" fbc:chemicalFormula="C4H2O4">
        <notes>
          <html xmlns="http://www.w3.org/1999/xhtml">
            <p>FORMULA: C4H2O4</p>
          </html>
        </notes>
      </species>
      <species id="M_PRO_v_Day" name="PRO" compartment="v1" hasOnlySubstanceUnits="false" boundaryCondition="false" constant="false" fbc:charge="0" fbc:chemicalFormula="C5H9N1O2">
        <notes>
          <html xmlns="http://www.w3.org/1999/xhtml">
            <p>FORMULA: C5H9N1O2</p>
          </html>
        </notes>
      </species>
      <species id="M_PRO_c_Day" name="PRO" compartment="c1" hasOnlySubstanceUnits="false" boundaryCondition="false" constant="false" fbc:charge="0" fbc:chemicalFormula="C5H9N1O2">
        <notes>
          <html xmlns="http://www.w3.org/1999/xhtml">
            <p>FORMULA: C5H9N1O2</p>
          </html>
        </notes>
      </species>
      <species id="M_PYRUVATE_m_Day" name="PYRUVATE" compartment="m1" hasOnlySubstanceUnits="false" boundaryCondition="false" constant="false" fbc:charge="-1" fbc:chemicalFormula="C3H3O3">
        <notes>
          <html xmlns="http://www.w3.org/1999/xhtml">
            <p>FORMULA: C3H3O3</p>
          </html>
        </notes>
      </species>
      <species id="M_PYRUVATE_c_Day" name="PYRUVATE" compartment="c1" hasOnlySubstanceUnits="false" boundaryCondition="false" constant="false" fbc:charge="-1" fbc:chemicalFormula="C3H3O3">
        <notes>
          <html xmlns="http://www.w3.org/1999/xhtml">
            <p>FORMULA: C3H3O3</p>
          </html>
        </notes>
      </species>
      <species id="M_GLYCOLLATE_c_Day" name="GLYCOLLATE" compartment="c1" hasOnlySubstanceUnits="false" boundaryCondition="false" constant="false" fbc:charge="-1" fbc:chemicalFormula="C2H3O3">
        <notes>
          <html xmlns="http://www.w3.org/1999/xhtml">
            <p>FORMULA: C2H3O3</p>
          </html>
        </notes>
      </species>
      <species id="M_GLYCERATE_c_Day" name="GLYCERATE" compartment="c1" hasOnlySubstanceUnits="false" boundaryCondition="false" constant="false" fbc:charge="-1" fbc:chemicalFormula="C3H5O4">
        <notes>
          <html xmlns="http://www.w3.org/1999/xhtml">
            <p>FORMULA: C3H5O4</p>
          </html>
        </notes>
      </species>
      <species id="M_GLYCERATE_p_Day" name="GLYCERATE" compartment="p1" hasOnlySubstanceUnits="false" boundaryCondition="false" constant="false" fbc:charge="-1" fbc:chemicalFormula="C3H5O4">
        <notes>
          <html xmlns="http://www.w3.org/1999/xhtml">
            <p>FORMULA: C3H5O4</p>
          </html>
        </notes>
      </species>
      <species id="M_GLYCOLLATE_p_Day" name="GLYCOLLATE" compartment="p1" hasOnlySubstanceUnits="false" boundaryCondition="false" constant="false" fbc:charge="-1" fbc:chemicalFormula="C2H3O3">
        <notes>
          <html xmlns="http://www.w3.org/1999/xhtml">
            <p>FORMULA: C2H3O3</p>
          </html>
        </notes>
      </species>
      <species id="M_OXALACETIC_ACID_x_Day" name="OXALACETIC_ACID[x]" compartment="x1" hasOnlySubstanceUnits="false" boundaryCondition="false" constant="false" fbc:charge="-2" fbc:chemicalFormula="C4H2O5">
        <notes>
          <html xmlns="http://www.w3.org/1999/xhtml">
            <p>INCHI: NA</p>
            <p>FORMULA: C4H2O5</p>
            <p>SMILES: NA</p>
          </html>
        </notes>
      </species>
      <species id="M_ACETYL_COA_x_Day" name="ACETYL-COA" compartment="x1" hasOnlySubstanceUnits="false" boundaryCondition="false" constant="false" fbc:charge="-4" fbc:chemicalFormula="C23H34N7O17P3S1">
        <notes>
          <html xmlns="http://www.w3.org/1999/xhtml">
            <p>FORMULA: C23H34N7O17P3S1</p>
          </html>
        </notes>
      </species>
      <species id="M_CIT_x_Day" name="CIT" compartment="x1" hasOnlySubstanceUnits="false" boundaryCondition="false" constant="false" fbc:charge="-3" fbc:chemicalFormula="C6H5O7">
        <notes>
          <html xmlns="http://www.w3.org/1999/xhtml">
            <p>FORMULA: C6H5O7</p>
          </html>
        </notes>
      </species>
      <species id="M_PROTON_x_Day" name="PROTON" compartment="x1" hasOnlySubstanceUnits="false" boundaryCondition="false" constant="false" fbc:charge="1" fbc:chemicalFormula="NA">
        <notes>
          <html xmlns="http://www.w3.org/1999/xhtml">
            <p>INCHI: NIL</p>
            <p>FORMULA: NA</p>
          </html>
        </notes>
      </species>
      <species id="M_CO_A_x_Day" name="CO-A" compartment="x1" hasOnlySubstanceUnits="false" boundaryCondition="false" constant="false" fbc:charge="-4" fbc:chemicalFormula="C21H32N7O16P3S1">
        <notes>
          <html xmlns="http://www.w3.org/1999/xhtml">
            <p>FORMULA: C21H32N7O16P3S1</p>
          </html>
        </notes>
      </species>
      <species id="M_sCIT_b_Day" name="sCIT[b]" compartment="b1" hasOnlySubstanceUnits="false" boundaryCondition="false" constant="false" fbc:charge="-3" fbc:chemicalFormula="C6H5O7">
        <notes>
          <html xmlns="http://www.w3.org/1999/xhtml">
            <p>INCHI: NA</p>
            <p>FORMULA: C6H5O7</p>
            <p>SMILES: NA</p>
          </html>
        </notes>
      </species>
      <species id="M_CIT_c_Day" name="CIT" compartment="c1" hasOnlySubstanceUnits="false" boundaryCondition="false" constant="false" fbc:charge="-3" fbc:chemicalFormula="C6H5O7">
        <notes>
          <html xmlns="http://www.w3.org/1999/xhtml">
            <p>FORMULA: C6H5O7</p>
          </html>
        </notes>
      </species>
      <species id="M_ATP_p_Day" name="ATP" compartment="p1" hasOnlySubstanceUnits="false" boundaryCondition="false" constant="false" fbc:charge="-4" fbc:chemicalFormula="C10H13N5O13P3">
        <notes>
          <html xmlns="http://www.w3.org/1999/xhtml">
            <p>FORMULA: C10H13N5O13P3</p>
          </html>
        </notes>
      </species>
      <species id="M_aATP_p_Day" name="aATP[p]" compartment="p1" hasOnlySubstanceUnits="false" boundaryCondition="false" constant="false" fbc:charge="-3" fbc:chemicalFormula="C10H13N5O13P3">
        <notes>
          <html xmlns="http://www.w3.org/1999/xhtml">
            <p>INCHI: NA</p>
            <p>FORMULA: C10H13N5O13P3</p>
            <p>SMILES: NA</p>
          </html>
        </notes>
      </species>
      <species id="M_ATP_c_Day" name="ATP" compartment="c1" hasOnlySubstanceUnits="false" boundaryCondition="false" constant="false" fbc:charge="-4" fbc:chemicalFormula="C10H13N5O13P3">
        <notes>
          <html xmlns="http://www.w3.org/1999/xhtml">
            <p>FORMULA: C10H13N5O13P3</p>
          </html>
        </notes>
      </species>
      <species id="M_aATP_c_Day" name="aATP[c]" compartment="c1" hasOnlySubstanceUnits="false" boundaryCondition="false" constant="false" fbc:charge="-3" fbc:chemicalFormula="C10H13N5O13P3">
        <notes>
          <html xmlns="http://www.w3.org/1999/xhtml">
            <p>INCHI: NA</p>
            <p>FORMULA: C10H13N5O13P3</p>
            <p>SMILES: NA</p>
          </html>
        </notes>
      </species>
      <species id="M_CIT_v_Day" name="CIT" compartment="v1" hasOnlySubstanceUnits="false" boundaryCondition="false" constant="false" fbc:charge="-3" fbc:chemicalFormula="C6H5O7">
        <notes>
          <html xmlns="http://www.w3.org/1999/xhtml">
            <p>FORMULA: C6H5O7</p>
          </html>
        </notes>
      </species>
      <species id="M_aCIT_v_Day" name="aCIT[v]" compartment="v1" hasOnlySubstanceUnits="false" boundaryCondition="false" constant="false" fbc:charge="-2" fbc:chemicalFormula="C6H6O7">
        <notes>
          <html xmlns="http://www.w3.org/1999/xhtml">
            <p>INCHI: NA</p>
            <p>FORMULA: C6H6O7</p>
            <p>SMILES: NA</p>
          </html>
        </notes>
      </species>
      <species id="M_MAL_v_Day" name="MAL" compartment="v1" hasOnlySubstanceUnits="false" boundaryCondition="false" constant="false" fbc:charge="-2" fbc:chemicalFormula="C4H4O5">
        <notes>
          <html xmlns="http://www.w3.org/1999/xhtml">
            <p>FORMULA: C4H4O5</p>
          </html>
        </notes>
      </species>
      <species id="M_MAL_c_Day" name="MAL" compartment="c1" hasOnlySubstanceUnits="false" boundaryCondition="false" constant="false" fbc:charge="-2" fbc:chemicalFormula="C4H4O5">
        <notes>
          <html xmlns="http://www.w3.org/1999/xhtml">
            <p>FORMULA: C4H4O5</p>
          </html>
        </notes>
      </species>
      <species id="M_aMAL_v_Day" name="aMAL[v]" compartment="v1" hasOnlySubstanceUnits="false" boundaryCondition="false" constant="false" fbc:charge="-1" fbc:chemicalFormula="C4H5O5">
        <notes>
          <html xmlns="http://www.w3.org/1999/xhtml">
            <p>INCHI: NA</p>
            <p>FORMULA: C4H5O5</p>
            <p>SMILES: NA</p>
          </html>
        </notes>
      </species>
      <species id="M_PHOSPHO_ENOL_PYRUVATE_c_Day" name="PHOSPHO-ENOL-PYRUVATE" compartment="c1" hasOnlySubstanceUnits="false" boundaryCondition="false" constant="false" fbc:charge="-3" fbc:chemicalFormula="C3H2O6P1">
        <notes>
          <html xmlns="http://www.w3.org/1999/xhtml">
            <p>FORMULA: C3H2O6P1</p>
          </html>
        </notes>
      </species>
      <species id="M_Pi_p_Day" name="Pi[p]" compartment="p1" hasOnlySubstanceUnits="false" boundaryCondition="false" constant="false" fbc:charge="-2" fbc:chemicalFormula="HO4P">
        <notes>
          <html xmlns="http://www.w3.org/1999/xhtml">
            <p>INCHI: NA</p>
            <p>FORMULA: HO4P</p>
            <p>SMILES: NA</p>
          </html>
        </notes>
      </species>
      <species id="M_PHOSPHO_ENOL_PYRUVATE_p_Day" name="PHOSPHO-ENOL-PYRUVATE" compartment="p1" hasOnlySubstanceUnits="false" boundaryCondition="false" constant="false" fbc:charge="-3" fbc:chemicalFormula="C3H2O6P1">
        <notes>
          <html xmlns="http://www.w3.org/1999/xhtml">
            <p>FORMULA: C3H2O6P1</p>
          </html>
        </notes>
      </species>
      <species id="M_THR_c_Day" name="THR" compartment="c1" hasOnlySubstanceUnits="false" boundaryCondition="false" constant="false" fbc:charge="0" fbc:chemicalFormula="C4H9N1O3">
        <notes>
          <html xmlns="http://www.w3.org/1999/xhtml">
            <p>FORMULA: C4H9N1O3</p>
          </html>
        </notes>
      </species>
      <species id="M_THR_v_Day" name="THR" compartment="v1" hasOnlySubstanceUnits="false" boundaryCondition="false" constant="false" fbc:charge="0" fbc:chemicalFormula="C4H9N1O3">
        <notes>
          <html xmlns="http://www.w3.org/1999/xhtml">
            <p>FORMULA: C4H9N1O3</p>
          </html>
        </notes>
      </species>
      <species id="M_aGDP_c_Day" name="aGDP[c]" compartment="c1" hasOnlySubstanceUnits="false" boundaryCondition="false" constant="false" fbc:charge="-2" fbc:chemicalFormula="C10H13N5O11P2">
        <notes>
          <html xmlns="http://www.w3.org/1999/xhtml">
            <p>INCHI: NA</p>
            <p>FORMULA: C10H13N5O11P2</p>
            <p>SMILES: NA</p>
          </html>
        </notes>
      </species>
      <species id="M_GDP_MANNOSE_c_Day" name="GDP-MANNOSE" compartment="c1" hasOnlySubstanceUnits="false" boundaryCondition="false" constant="false" fbc:charge="-2" fbc:chemicalFormula="C16H23N5O16P2">
        <notes>
          <html xmlns="http://www.w3.org/1999/xhtml">
            <p>FORMULA: C16H23N5O16P2</p>
          </html>
        </notes>
      </species>
      <species id="M_MANNOSE_1P_c_Day" name="MANNOSE-1P" compartment="c1" hasOnlySubstanceUnits="false" boundaryCondition="false" constant="false" fbc:charge="-2" fbc:chemicalFormula="C6H11O9P1">
        <notes>
          <html xmlns="http://www.w3.org/1999/xhtml">
            <p>FORMULA: C6H11O9P1</p>
          </html>
        </notes>
      </species>
      <species id="M_GDP_c_Day" name="GDP" compartment="c1" hasOnlySubstanceUnits="false" boundaryCondition="false" constant="false" fbc:charge="-3" fbc:chemicalFormula="C10H12N5O11P2">
        <notes>
          <html xmlns="http://www.w3.org/1999/xhtml">
            <p>FORMULA: C10H12N5O11P2</p>
          </html>
        </notes>
      </species>
      <species id="M_GLC_1_P_c_Day" name="GLC-1-P" compartment="c1" hasOnlySubstanceUnits="false" boundaryCondition="false" constant="false" fbc:charge="-2" fbc:chemicalFormula="C6H11O9P1">
        <notes>
          <html xmlns="http://www.w3.org/1999/xhtml">
            <p>FORMULA: C6H11O9P1</p>
          </html>
        </notes>
      </species>
      <species id="M_Heteroglycans_c_Day" name="Heteroglycans" compartment="c1" hasOnlySubstanceUnits="false" boundaryCondition="false" constant="false" fbc:charge="0" fbc:chemicalFormula="NA">
        <notes>
          <html xmlns="http://www.w3.org/1999/xhtml">
            <p>INCHI: NA</p>
            <p>FORMULA: NA</p>
            <p>SMILES: NA</p>
          </html>
        </notes>
      </species>
      <species id="M_GDP_m_Day" name="GDP" compartment="m1" hasOnlySubstanceUnits="false" boundaryCondition="false" constant="false" fbc:charge="-3" fbc:chemicalFormula="C10H12N5O11P2">
        <notes>
          <html xmlns="http://www.w3.org/1999/xhtml">
            <p>FORMULA: C10H12N5O11P2</p>
          </html>
        </notes>
      </species>
      <species id="M_aADP_m_Day" name="aADP[m]" compartment="m1" hasOnlySubstanceUnits="false" boundaryCondition="false" constant="false" fbc:charge="-2" fbc:chemicalFormula="C10H13N5O10P2">
        <notes>
          <html xmlns="http://www.w3.org/1999/xhtml">
            <p>INCHI: NA</p>
            <p>FORMULA: C10H13N5O10P2</p>
            <p>SMILES: NA</p>
          </html>
        </notes>
      </species>
      <species id="M_aATP_m_Day" name="aATP[m]" compartment="m1" hasOnlySubstanceUnits="false" boundaryCondition="false" constant="false" fbc:charge="-3" fbc:chemicalFormula="C10H13N5O13P3">
        <notes>
          <html xmlns="http://www.w3.org/1999/xhtml">
            <p>INCHI: NA</p>
            <p>FORMULA: C10H13N5O13P3</p>
            <p>SMILES: NA</p>
          </html>
        </notes>
      </species>
      <species id="M_ATP_m_Day" name="ATP" compartment="m1" hasOnlySubstanceUnits="false" boundaryCondition="false" constant="false" fbc:charge="-4" fbc:chemicalFormula="C10H13N5O13P3">
        <notes>
          <html xmlns="http://www.w3.org/1999/xhtml">
            <p>FORMULA: C10H13N5O13P3</p>
          </html>
        </notes>
      </species>
      <species id="M_aGDP_m_Day" name="aGDP[m]" compartment="m1" hasOnlySubstanceUnits="false" boundaryCondition="false" constant="false" fbc:charge="-2" fbc:chemicalFormula="C10H13N5O11P2">
        <notes>
          <html xmlns="http://www.w3.org/1999/xhtml">
            <p>INCHI: NA</p>
            <p>FORMULA: C10H13N5O11P2</p>
            <p>SMILES: NA</p>
          </html>
        </notes>
      </species>
      <species id="M_aGTP_m_Day" name="aGTP[m]" compartment="m1" hasOnlySubstanceUnits="false" boundaryCondition="false" constant="false" fbc:charge="-3" fbc:chemicalFormula="C10H13N5O14P3">
        <notes>
          <html xmlns="http://www.w3.org/1999/xhtml">
            <p>INCHI: NA</p>
            <p>FORMULA: C10H13N5O14P3</p>
            <p>SMILES: NA</p>
          </html>
        </notes>
      </species>
      <species id="M_GTP_m_Day" name="GTP" compartment="m1" hasOnlySubstanceUnits="false" boundaryCondition="false" constant="false" fbc:charge="-4" fbc:chemicalFormula="C10H12N5O14P3">
        <notes>
          <html xmlns="http://www.w3.org/1999/xhtml">
            <p>FORMULA: C10H12N5O14P3</p>
          </html>
        </notes>
      </species>
      <species id="M_ADP_m_Day" name="ADP" compartment="m1" hasOnlySubstanceUnits="false" boundaryCondition="false" constant="false" fbc:charge="-3" fbc:chemicalFormula="C10H12N5O10P2">
        <notes>
          <html xmlns="http://www.w3.org/1999/xhtml">
            <p>FORMULA: C10H12N5O10P2</p>
          </html>
        </notes>
      </species>
      <species id="M_NADPH_c_Day" name="NADPH" compartment="c1" hasOnlySubstanceUnits="false" boundaryCondition="false" constant="false" fbc:charge="-4" fbc:chemicalFormula="C21H26N7O17P3">
        <notes>
          <html xmlns="http://www.w3.org/1999/xhtml">
            <p>FORMULA: C21H26N7O17P3</p>
          </html>
        </notes>
      </species>
      <species id="M_THREO_DS_ISO_CITRATE_x_Day" name="THREO-DS-ISO-CITRATE" compartment="x1" hasOnlySubstanceUnits="false" boundaryCondition="false" constant="false" fbc:charge="-3" fbc:chemicalFormula="C6H5O7">
        <notes>
          <html xmlns="http://www.w3.org/1999/xhtml">
            <p>FORMULA: C6H5O7</p>
          </html>
        </notes>
      </species>
      <species id="M_SUC_x_Day" name="SUC" compartment="x1" hasOnlySubstanceUnits="false" boundaryCondition="false" constant="false" fbc:charge="-2" fbc:chemicalFormula="C4H4O4">
        <notes>
          <html xmlns="http://www.w3.org/1999/xhtml">
            <p>FORMULA: C4H4O4</p>
          </html>
        </notes>
      </species>
      <species id="M_GLYOX_x_Day" name="GLYOX" compartment="x1" hasOnlySubstanceUnits="false" boundaryCondition="false" constant="false" fbc:charge="-1" fbc:chemicalFormula="C2H1O3">
        <notes>
          <html xmlns="http://www.w3.org/1999/xhtml">
            <p>FORMULA: C2H1O3</p>
          </html>
        </notes>
      </species>
      <species id="M_CARBON_DIOXIDE_m_Day" name="CARBON-DIOXIDE" compartment="m1" hasOnlySubstanceUnits="false" boundaryCondition="false" constant="false" fbc:charge="0" fbc:chemicalFormula="C1O2">
        <notes>
          <html xmlns="http://www.w3.org/1999/xhtml">
            <p>FORMULA: C1O2</p>
          </html>
        </notes>
      </species>
      <species id="M_NADH_m_Day" name="NADH" compartment="m1" hasOnlySubstanceUnits="false" boundaryCondition="false" constant="false" fbc:charge="-2" fbc:chemicalFormula="C21H27N7O14P2">
        <notes>
          <html xmlns="http://www.w3.org/1999/xhtml">
            <p>FORMULA: C21H27N7O14P2</p>
          </html>
        </notes>
      </species>
      <species id="M_ACETYL_COA_m_Day" name="ACETYL-COA" compartment="m1" hasOnlySubstanceUnits="false" boundaryCondition="false" constant="false" fbc:charge="-4" fbc:chemicalFormula="C23H34N7O17P3S1">
        <notes>
          <html xmlns="http://www.w3.org/1999/xhtml">
            <p>FORMULA: C23H34N7O17P3S1</p>
          </html>
        </notes>
      </species>
      <species id="M_CO_A_m_Day" name="CO-A" compartment="m1" hasOnlySubstanceUnits="false" boundaryCondition="false" constant="false" fbc:charge="-4" fbc:chemicalFormula="C21H32N7O16P3S1">
        <notes>
          <html xmlns="http://www.w3.org/1999/xhtml">
            <p>FORMULA: C21H32N7O16P3S1</p>
          </html>
        </notes>
      </species>
      <species id="M_NAD_m_Day" name="NAD" compartment="m1" hasOnlySubstanceUnits="false" boundaryCondition="false" constant="false" fbc:charge="-1" fbc:chemicalFormula="C21H26N7O14P2">
        <notes>
          <html xmlns="http://www.w3.org/1999/xhtml">
            <p>FORMULA: C21H26N7O14P2</p>
          </html>
        </notes>
      </species>
      <species id="M_AMMONIUM_c_Day" name="AMMONIUM" compartment="c1" hasOnlySubstanceUnits="false" boundaryCondition="false" constant="false" fbc:charge="1" fbc:chemicalFormula="H4N1">
        <notes>
          <html xmlns="http://www.w3.org/1999/xhtml">
            <p>FORMULA: H4N1</p>
          </html>
        </notes>
      </species>
      <species id="M_AMMONIUM_p_Day" name="AMMONIUM" compartment="p1" hasOnlySubstanceUnits="false" boundaryCondition="false" constant="false" fbc:charge="1" fbc:chemicalFormula="H4N1">
        <notes>
          <html xmlns="http://www.w3.org/1999/xhtml">
            <p>FORMULA: H4N1</p>
          </html>
        </notes>
      </species>
      <species id="M_SER_p_Day" name="SER" compartment="p1" hasOnlySubstanceUnits="false" boundaryCondition="false" constant="false" fbc:charge="0" fbc:chemicalFormula="C3H7N1O3">
        <notes>
          <html xmlns="http://www.w3.org/1999/xhtml">
            <p>FORMULA: C3H7N1O3</p>
          </html>
        </notes>
      </species>
      <species id="M_METHYLENE_THF_p_Day" name="METHYLENE-THF" compartment="p1" hasOnlySubstanceUnits="false" boundaryCondition="false" constant="false" fbc:charge="-2" fbc:chemicalFormula="C20H23N7O6">
        <notes>
          <html xmlns="http://www.w3.org/1999/xhtml">
            <p>FORMULA: C20H23N7O6</p>
          </html>
        </notes>
      </species>
      <species id="M_THF_p_Day" name="THF" compartment="p1" hasOnlySubstanceUnits="false" boundaryCondition="false" constant="false" fbc:charge="-2" fbc:chemicalFormula="C19H23N7O6">
        <notes>
          <html xmlns="http://www.w3.org/1999/xhtml">
            <p>FORMULA: C19H23N7O6</p>
          </html>
        </notes>
      </species>
      <species id="M_GLY_p_Day" name="GLY" compartment="p1" hasOnlySubstanceUnits="false" boundaryCondition="false" constant="false" fbc:charge="0" fbc:chemicalFormula="C2H5N1O2">
        <notes>
          <html xmlns="http://www.w3.org/1999/xhtml">
            <p>FORMULA: C2H5N1O2</p>
          </html>
        </notes>
      </species>
      <species id="M_WATER_p_Day" name="WATER" compartment="p1" hasOnlySubstanceUnits="false" boundaryCondition="false" constant="false" fbc:charge="0" fbc:chemicalFormula="H2O1">
        <notes>
          <html xmlns="http://www.w3.org/1999/xhtml">
            <p>FORMULA: H2O1</p>
            <p>SMILES: O</p>
          </html>
        </notes>
      </species>
      <species id="M_CIS_ACONITATE_c_Day" name="CIS-ACONITATE" compartment="c1" hasOnlySubstanceUnits="false" boundaryCondition="false" constant="false" fbc:charge="-3" fbc:chemicalFormula="C6H3O6">
        <notes>
          <html xmlns="http://www.w3.org/1999/xhtml">
            <p>FORMULA: C6H3O6</p>
          </html>
        </notes>
      </species>
      <species id="M_CIT_m_Day" name="CIT" compartment="m1" hasOnlySubstanceUnits="false" boundaryCondition="false" constant="false" fbc:charge="-3" fbc:chemicalFormula="C6H5O7">
        <notes>
          <html xmlns="http://www.w3.org/1999/xhtml">
            <p>FORMULA: C6H5O7</p>
          </html>
        </notes>
      </species>
      <species id="M_CIS_ACONITATE_m_Day" name="CIS-ACONITATE" compartment="m1" hasOnlySubstanceUnits="false" boundaryCondition="false" constant="false" fbc:charge="-3" fbc:chemicalFormula="C6H3O6">
        <notes>
          <html xmlns="http://www.w3.org/1999/xhtml">
            <p>FORMULA: C6H3O6</p>
          </html>
        </notes>
      </species>
      <species id="M_2_KETOGLUTARATE_m_Day" name="2-KETOGLUTARATE" compartment="m1" hasOnlySubstanceUnits="false" boundaryCondition="false" constant="false" fbc:charge="-2" fbc:chemicalFormula="C5H4O5">
        <notes>
          <html xmlns="http://www.w3.org/1999/xhtml">
            <p>FORMULA: C5H4O5</p>
          </html>
        </notes>
      </species>
      <species id="M_SUC_COA_m_Day" name="SUC-COA" compartment="m1" hasOnlySubstanceUnits="false" boundaryCondition="false" constant="false" fbc:charge="-5" fbc:chemicalFormula="C25H35N7O19P3S1">
        <notes>
          <html xmlns="http://www.w3.org/1999/xhtml">
            <p>FORMULA: C25H35N7O19P3S1</p>
          </html>
        </notes>
      </species>
      <species id="M_2_KETO_ISOVALERATE_p_Day" name="2-KETO-ISOVALERATE" compartment="p1" hasOnlySubstanceUnits="false" boundaryCondition="false" constant="false" fbc:charge="-1" fbc:chemicalFormula="C5H7O3">
        <notes>
          <html xmlns="http://www.w3.org/1999/xhtml">
            <p>FORMULA: C5H7O3</p>
          </html>
        </notes>
      </species>
      <species id="M_3_CARBOXY_3_HYDROXY_ISOCAPROATE_p_Day" name="3-CARBOXY-3-HYDROXY-ISOCAPROATE" compartment="p1" hasOnlySubstanceUnits="false" boundaryCondition="false" constant="false" fbc:charge="-2" fbc:chemicalFormula="C7H10O5">
        <notes>
          <html xmlns="http://www.w3.org/1999/xhtml">
            <p>FORMULA: C7H10O5</p>
          </html>
        </notes>
      </species>
      <species id="M_ACETYL_COA_p_Day" name="ACETYL-COA" compartment="p1" hasOnlySubstanceUnits="false" boundaryCondition="false" constant="false" fbc:charge="-4" fbc:chemicalFormula="C23H34N7O17P3S1">
        <notes>
          <html xmlns="http://www.w3.org/1999/xhtml">
            <p>FORMULA: C23H34N7O17P3S1</p>
          </html>
        </notes>
      </species>
      <species id="M_sSUCROSE_b_Day" name="sSUCROSE[b]" compartment="b1" hasOnlySubstanceUnits="false" boundaryCondition="false" constant="false" fbc:charge="0" fbc:chemicalFormula="C12H22O11">
        <notes>
          <html xmlns="http://www.w3.org/1999/xhtml">
            <p>INCHI: NA</p>
            <p>FORMULA: C12H22O11</p>
            <p>SMILES: NA</p>
          </html>
        </notes>
      </species>
      <species id="M_NADP_p_Day" name="NADP" compartment="p1" hasOnlySubstanceUnits="false" boundaryCondition="false" constant="false" fbc:charge="-3" fbc:chemicalFormula="C21H25N7O17P3">
        <notes>
          <html xmlns="http://www.w3.org/1999/xhtml">
            <p>FORMULA: C21H25N7O17P3</p>
          </html>
        </notes>
      </species>
      <species id="M_CHLOROPHYLL_B_p_Day" name="CHLOROPHYLL-B" compartment="p1" hasOnlySubstanceUnits="false" boundaryCondition="false" constant="false" fbc:charge="0" fbc:chemicalFormula="C55H70N4O6MG1">
        <notes>
          <html xmlns="http://www.w3.org/1999/xhtml">
            <p>INCHI: NIL</p>
            <p>FORMULA: C55H70N4O6MG1</p>
          </html>
        </notes>
      </species>
      <species id="M_NADPH_p_Day" name="NADPH" compartment="p1" hasOnlySubstanceUnits="false" boundaryCondition="false" constant="false" fbc:charge="-4" fbc:chemicalFormula="C21H26N7O17P3">
        <notes>
          <html xmlns="http://www.w3.org/1999/xhtml">
            <p>FORMULA: C21H26N7O17P3</p>
          </html>
        </notes>
      </species>
      <species id="M_CPD_7016_p_Day" name="CPD-7016" compartment="p1" hasOnlySubstanceUnits="false" boundaryCondition="false" constant="false" fbc:charge="0" fbc:chemicalFormula="C55H72N4O6MG1">
        <notes>
          <html xmlns="http://www.w3.org/1999/xhtml">
            <p>INCHI: NIL</p>
            <p>FORMULA: C55H72N4O6MG1</p>
          </html>
        </notes>
      </species>
      <species id="M_NADH_c_Day" name="NADH" compartment="c1" hasOnlySubstanceUnits="false" boundaryCondition="false" constant="false" fbc:charge="-2" fbc:chemicalFormula="C21H27N7O14P2">
        <notes>
          <html xmlns="http://www.w3.org/1999/xhtml">
            <p>FORMULA: C21H27N7O14P2</p>
          </html>
        </notes>
      </species>
      <species id="M_OXALACETIC_ACID_c_Day" name="OXALACETIC_ACID[c]" compartment="c1" hasOnlySubstanceUnits="false" boundaryCondition="false" constant="false" fbc:charge="-2" fbc:chemicalFormula="C4H2O5">
        <notes>
          <html xmlns="http://www.w3.org/1999/xhtml">
            <p>INCHI: NA</p>
            <p>FORMULA: C4H2O5</p>
            <p>SMILES: NA</p>
          </html>
        </notes>
      </species>
      <species id="M_L_ASPARTATE_c_Day" name="L-ASPARTATE" compartment="c1" hasOnlySubstanceUnits="false" boundaryCondition="false" constant="false" fbc:charge="-1" fbc:chemicalFormula="C4H6N1O4">
        <notes>
          <html xmlns="http://www.w3.org/1999/xhtml">
            <p>FORMULA: C4H6N1O4</p>
          </html>
        </notes>
      </species>
      <species id="M_L_ASPARTATE_x_Day" name="L-ASPARTATE" compartment="x1" hasOnlySubstanceUnits="false" boundaryCondition="false" constant="false" fbc:charge="-1" fbc:chemicalFormula="C4H6N1O4">
        <notes>
          <html xmlns="http://www.w3.org/1999/xhtml">
            <p>FORMULA: C4H6N1O4</p>
          </html>
        </notes>
      </species>
      <species id="M_AMP_c_Day" name="AMP" compartment="c1" hasOnlySubstanceUnits="false" boundaryCondition="false" constant="false" fbc:charge="-2" fbc:chemicalFormula="C10H12N5O7P1">
        <notes>
          <html xmlns="http://www.w3.org/1999/xhtml">
            <p>FORMULA: C10H12N5O7P1</p>
          </html>
        </notes>
      </species>
      <species id="M_AMP_p_Day" name="AMP" compartment="p1" hasOnlySubstanceUnits="false" boundaryCondition="false" constant="false" fbc:charge="-2" fbc:chemicalFormula="C10H12N5O7P1">
        <notes>
          <html xmlns="http://www.w3.org/1999/xhtml">
            <p>FORMULA: C10H12N5O7P1</p>
          </html>
        </notes>
      </species>
      <species id="M_IMP_p_Day" name="IMP" compartment="p1" hasOnlySubstanceUnits="false" boundaryCondition="false" constant="false" fbc:charge="-2" fbc:chemicalFormula="C10H11N4O8P1">
        <notes>
          <html xmlns="http://www.w3.org/1999/xhtml">
            <p>FORMULA: C10H11N4O8P1</p>
          </html>
        </notes>
      </species>
      <species id="M_GTP_p_Day" name="GTP" compartment="p1" hasOnlySubstanceUnits="false" boundaryCondition="false" constant="false" fbc:charge="-4" fbc:chemicalFormula="C10H12N5O14P3">
        <notes>
          <html xmlns="http://www.w3.org/1999/xhtml">
            <p>FORMULA: C10H12N5O14P3</p>
          </html>
        </notes>
      </species>
      <species id="M_aGTP_p_Day" name="aGTP[p]" compartment="p1" hasOnlySubstanceUnits="false" boundaryCondition="false" constant="false" fbc:charge="-3" fbc:chemicalFormula="C10H13N5O14P3">
        <notes>
          <html xmlns="http://www.w3.org/1999/xhtml">
            <p>INCHI: NA</p>
            <p>FORMULA: C10H13N5O14P3</p>
            <p>SMILES: NA</p>
          </html>
        </notes>
      </species>
      <species id="M_L_ASPARTATE_p_Day" name="L-ASPARTATE" compartment="p1" hasOnlySubstanceUnits="false" boundaryCondition="false" constant="false" fbc:charge="-1" fbc:chemicalFormula="C4H6N1O4">
        <notes>
          <html xmlns="http://www.w3.org/1999/xhtml">
            <p>FORMULA: C4H6N1O4</p>
          </html>
        </notes>
      </species>
      <species id="M_ADENYLOSUCC_p_Day" name="ADENYLOSUCC" compartment="p1" hasOnlySubstanceUnits="false" boundaryCondition="false" constant="false" fbc:charge="-4" fbc:chemicalFormula="C14H14N5O11P1">
        <notes>
          <html xmlns="http://www.w3.org/1999/xhtml">
            <p>FORMULA: C14H14N5O11P1</p>
          </html>
        </notes>
      </species>
      <species id="M_aGDP_p_Day" name="aGDP[p]" compartment="p1" hasOnlySubstanceUnits="false" boundaryCondition="false" constant="false" fbc:charge="-2" fbc:chemicalFormula="C10H13N5O11P2">
        <notes>
          <html xmlns="http://www.w3.org/1999/xhtml">
            <p>INCHI: NA</p>
            <p>FORMULA: C10H13N5O11P2</p>
            <p>SMILES: NA</p>
          </html>
        </notes>
      </species>
      <species id="M_GDP_p_Day" name="GDP" compartment="p1" hasOnlySubstanceUnits="false" boundaryCondition="false" constant="false" fbc:charge="-3" fbc:chemicalFormula="C10H12N5O11P2">
        <notes>
          <html xmlns="http://www.w3.org/1999/xhtml">
            <p>FORMULA: C10H12N5O11P2</p>
          </html>
        </notes>
      </species>
      <species id="M_SER_v_Day" name="SER" compartment="v1" hasOnlySubstanceUnits="false" boundaryCondition="false" constant="false" fbc:charge="0" fbc:chemicalFormula="C3H7N1O3">
        <notes>
          <html xmlns="http://www.w3.org/1999/xhtml">
            <p>FORMULA: C3H7N1O3</p>
          </html>
        </notes>
      </species>
      <species id="M_Beta_hydroxydecanoyl_ACPs_p_Day" name="Beta_hydroxydecanoyl_ACPs[p]" compartment="p1" hasOnlySubstanceUnits="false" boundaryCondition="false" constant="false" fbc:charge="0" fbc:chemicalFormula="C10H19O2X">
        <notes>
          <html xmlns="http://www.w3.org/1999/xhtml">
            <p>INCHI: NA</p>
            <p>FORMULA: C10H19O2X</p>
            <p>SMILES: NA</p>
          </html>
        </notes>
      </species>
      <species id="M_3_oxo_decanoyl_ACPs_p_Day" name="3_oxo_decanoyl_ACPs[p]" compartment="p1" hasOnlySubstanceUnits="false" boundaryCondition="false" constant="false" fbc:charge="0" fbc:chemicalFormula="C10H17O2X">
        <notes>
          <html xmlns="http://www.w3.org/1999/xhtml">
            <p>INCHI: NA</p>
            <p>FORMULA: C10H17O2X</p>
            <p>SMILES: NA</p>
          </html>
        </notes>
      </species>
      <species id="M_FeII_c_Day" name="FeII[c]" compartment="c1" hasOnlySubstanceUnits="false" boundaryCondition="false" constant="false" fbc:charge="2" fbc:chemicalFormula="Fe">
        <notes>
          <html xmlns="http://www.w3.org/1999/xhtml">
            <p>INCHI: NA</p>
            <p>FORMULA: Fe</p>
            <p>SMILES: NA</p>
          </html>
        </notes>
      </species>
      <species id="M_FeIII_c_Day" name="FeIII[c]" compartment="c1" hasOnlySubstanceUnits="false" boundaryCondition="false" constant="false" fbc:charge="3" fbc:chemicalFormula="Fe">
        <notes>
          <html xmlns="http://www.w3.org/1999/xhtml">
            <p>INCHI: NA</p>
            <p>FORMULA: Fe</p>
            <p>SMILES: NA</p>
          </html>
        </notes>
      </species>
      <species id="M_L_ALPHA_ALANINE_v_Day" name="L-ALPHA-ALANINE" compartment="v1" hasOnlySubstanceUnits="false" boundaryCondition="false" constant="false" fbc:charge="0" fbc:chemicalFormula="C3H7N1O2">
        <notes>
          <html xmlns="http://www.w3.org/1999/xhtml">
            <p>FORMULA: C3H7N1O2</p>
          </html>
        </notes>
      </species>
      <species id="M_L_ALPHA_ALANINE_c_Day" name="L-ALPHA-ALANINE" compartment="c1" hasOnlySubstanceUnits="false" boundaryCondition="false" constant="false" fbc:charge="0" fbc:chemicalFormula="C3H7N1O2">
        <notes>
          <html xmlns="http://www.w3.org/1999/xhtml">
            <p>FORMULA: C3H7N1O2</p>
          </html>
        </notes>
      </species>
      <species id="M_pLEU_b_Day" name="pLEU[b]" compartment="b1" hasOnlySubstanceUnits="false" boundaryCondition="false" constant="false" fbc:charge="0" fbc:chemicalFormula="C6H11NO">
        <notes>
          <html xmlns="http://www.w3.org/1999/xhtml">
            <p>INCHI: NA</p>
            <p>FORMULA: C6H11NO</p>
            <p>SMILES: NA</p>
          </html>
        </notes>
      </species>
      <species id="M_Protein_tranlocation_cost_c_Day" name="Protein_tranlocation_cost[c]" compartment="c1" hasOnlySubstanceUnits="false" boundaryCondition="false" constant="false" fbc:charge="0" fbc:chemicalFormula="NA">
        <notes>
          <html xmlns="http://www.w3.org/1999/xhtml">
            <p>INCHI: NA</p>
            <p>FORMULA: NA</p>
            <p>SMILES: NA</p>
          </html>
        </notes>
      </species>
      <species id="M_Protein_polymerisation_cost_c_Day" name="Protein_polymerisation_cost[c]" compartment="c1" hasOnlySubstanceUnits="false" boundaryCondition="false" constant="false" fbc:charge="0" fbc:chemicalFormula="NA">
        <notes>
          <html xmlns="http://www.w3.org/1999/xhtml">
            <p>INCHI: NA</p>
            <p>FORMULA: NA</p>
            <p>SMILES: NA</p>
          </html>
        </notes>
      </species>
      <species id="M_Charged_LEU_tRNAs_c_Day" name="Charged_LEU_tRNAs[c]" compartment="c1" hasOnlySubstanceUnits="false" boundaryCondition="false" constant="false" fbc:charge="0" fbc:chemicalFormula="C6H13NO5PX">
        <notes>
          <html xmlns="http://www.w3.org/1999/xhtml">
            <p>INCHI: NA</p>
            <p>FORMULA: C6H13NO5PX</p>
            <p>SMILES: NA</p>
          </html>
        </notes>
      </species>
      <species id="M_LEU_tRNAs_c_Day" name="LEU_tRNAs[c]" compartment="c1" hasOnlySubstanceUnits="false" boundaryCondition="false" constant="false" fbc:charge="-2" fbc:chemicalFormula="O4PX">
        <notes>
          <html xmlns="http://www.w3.org/1999/xhtml">
            <p>INCHI: NA</p>
            <p>FORMULA: O4PX</p>
            <p>SMILES: NA</p>
          </html>
        </notes>
      </species>
      <species id="M_Protein_processing_cost_c_Day" name="Protein_processing_cost[c]" compartment="c1" hasOnlySubstanceUnits="false" boundaryCondition="false" constant="false" fbc:charge="0" fbc:chemicalFormula="NA">
        <notes>
          <html xmlns="http://www.w3.org/1999/xhtml">
            <p>INCHI: NA</p>
            <p>FORMULA: NA</p>
            <p>SMILES: NA</p>
          </html>
        </notes>
      </species>
      <species id="M_OXYGEN_MOLECULE_p_Day" name="OXYGEN-MOLECULE" compartment="p1" hasOnlySubstanceUnits="false" boundaryCondition="false" constant="false" fbc:charge="0" fbc:chemicalFormula="O2">
        <notes>
          <html xmlns="http://www.w3.org/1999/xhtml">
            <p>FORMULA: O2</p>
          </html>
        </notes>
      </species>
      <species id="M_GLC_e_Day" name="GLC" compartment="e1" hasOnlySubstanceUnits="false" boundaryCondition="false" constant="false" fbc:charge="0" fbc:chemicalFormula="C6H12O6">
        <notes>
          <html xmlns="http://www.w3.org/1999/xhtml">
            <p>FORMULA: C6H12O6</p>
          </html>
        </notes>
      </species>
      <species id="M_GLYCERATE_x_Day" name="GLYCERATE" compartment="x1" hasOnlySubstanceUnits="false" boundaryCondition="false" constant="false" fbc:charge="-1" fbc:chemicalFormula="C3H5O4">
        <notes>
          <html xmlns="http://www.w3.org/1999/xhtml">
            <p>FORMULA: C3H5O4</p>
          </html>
        </notes>
      </species>
      <species id="M_OXALACETIC_ACID_m_Day" name="OXALACETIC_ACID[m]" compartment="m1" hasOnlySubstanceUnits="false" boundaryCondition="false" constant="false" fbc:charge="-2" fbc:chemicalFormula="C4H2O5">
        <notes>
          <html xmlns="http://www.w3.org/1999/xhtml">
            <p>INCHI: NA</p>
            <p>FORMULA: C4H2O5</p>
            <p>SMILES: NA</p>
          </html>
        </notes>
      </species>
      <species id="M_L_ASPARTATE_m_Day" name="L-ASPARTATE" compartment="m1" hasOnlySubstanceUnits="false" boundaryCondition="false" constant="false" fbc:charge="-1" fbc:chemicalFormula="C4H6N1O4">
        <notes>
          <html xmlns="http://www.w3.org/1999/xhtml">
            <p>FORMULA: C4H6N1O4</p>
          </html>
        </notes>
      </species>
      <species id="M_GLT_m_Day" name="GLT" compartment="m1" hasOnlySubstanceUnits="false" boundaryCondition="false" constant="false" fbc:charge="-1" fbc:chemicalFormula="C5H8N1O4">
        <notes>
          <html xmlns="http://www.w3.org/1999/xhtml">
            <p>FORMULA: C5H8N1O4</p>
          </html>
        </notes>
      </species>
      <species id="M_HIS_tRNAs_c_Day" name="HIS_tRNAs[c]" compartment="c1" hasOnlySubstanceUnits="false" boundaryCondition="false" constant="false" fbc:charge="-2" fbc:chemicalFormula="O4PX">
        <notes>
          <html xmlns="http://www.w3.org/1999/xhtml">
            <p>INCHI: NA</p>
            <p>FORMULA: O4PX</p>
            <p>SMILES: NA</p>
          </html>
        </notes>
      </species>
      <species id="M_Charged_HIS_tRNAs_c_Day" name="Charged_HIS_tRNAs[c]" compartment="c1" hasOnlySubstanceUnits="false" boundaryCondition="false" constant="false" fbc:charge="0" fbc:chemicalFormula="C6H9N3O5PX">
        <notes>
          <html xmlns="http://www.w3.org/1999/xhtml">
            <p>INCHI: NA</p>
            <p>FORMULA: C6H9N3O5PX</p>
            <p>SMILES: NA</p>
          </html>
        </notes>
      </species>
      <species id="M_pHIS_b_Day" name="pHIS[b]" compartment="b1" hasOnlySubstanceUnits="false" boundaryCondition="false" constant="false" fbc:charge="0" fbc:chemicalFormula="C6H7N3O">
        <notes>
          <html xmlns="http://www.w3.org/1999/xhtml">
            <p>INCHI: NA</p>
            <p>FORMULA: C6H7N3O</p>
            <p>SMILES: NA</p>
          </html>
        </notes>
      </species>
      <species id="M_Pi_m_Day" name="Pi[m]" compartment="m1" hasOnlySubstanceUnits="false" boundaryCondition="false" constant="false" fbc:charge="-2" fbc:chemicalFormula="HO4P">
        <notes>
          <html xmlns="http://www.w3.org/1999/xhtml">
            <p>INCHI: NA</p>
            <p>FORMULA: HO4P</p>
            <p>SMILES: NA</p>
          </html>
        </notes>
      </species>
      <species id="M_SUCC_S_ALD_m_Day" name="SUCC-S-ALD" compartment="m1" hasOnlySubstanceUnits="false" boundaryCondition="false" constant="false" fbc:charge="-1" fbc:chemicalFormula="C4H5O3">
        <notes>
          <html xmlns="http://www.w3.org/1999/xhtml">
            <p>FORMULA: C4H5O3</p>
          </html>
        </notes>
      </species>
      <species id="M_SULFATE_p_Day" name="SULFATE" compartment="p1" hasOnlySubstanceUnits="false" boundaryCondition="false" constant="false" fbc:charge="-2" fbc:chemicalFormula="O4S1">
        <notes>
          <html xmlns="http://www.w3.org/1999/xhtml">
            <p>FORMULA: O4S1</p>
          </html>
        </notes>
      </species>
      <species id="M_SULFATE_c_Day" name="SULFATE" compartment="c1" hasOnlySubstanceUnits="false" boundaryCondition="false" constant="false" fbc:charge="-2" fbc:chemicalFormula="O4S1">
        <notes>
          <html xmlns="http://www.w3.org/1999/xhtml">
            <p>FORMULA: O4S1</p>
          </html>
        </notes>
      </species>
      <species id="M_SER_x_Day" name="SER" compartment="x1" hasOnlySubstanceUnits="false" boundaryCondition="false" constant="false" fbc:charge="0" fbc:chemicalFormula="C3H7N1O3">
        <notes>
          <html xmlns="http://www.w3.org/1999/xhtml">
            <p>FORMULA: C3H7N1O3</p>
          </html>
        </notes>
      </species>
      <species id="M_UBIQUINONE_mi_Day" name="UBIQUINONE[mi]" compartment="mi1" hasOnlySubstanceUnits="false" boundaryCondition="false" constant="false" fbc:charge="0" fbc:chemicalFormula="X">
        <notes>
          <html xmlns="http://www.w3.org/1999/xhtml">
            <p>INCHI: NA</p>
            <p>FORMULA: X</p>
            <p>SMILES: NA</p>
          </html>
        </notes>
      </species>
      <species id="M_UBIQUINOL_mi_Day" name="UBIQUINOL[mi]" compartment="mi1" hasOnlySubstanceUnits="false" boundaryCondition="false" constant="false" fbc:charge="0" fbc:chemicalFormula="H2X">
        <notes>
          <html xmlns="http://www.w3.org/1999/xhtml">
            <p>INCHI: NA</p>
            <p>FORMULA: H2X</p>
            <p>SMILES: NA</p>
          </html>
        </notes>
      </species>
      <species id="M_D_SEDOHEPTULOSE_1_7_P2_p_Day" name="D-SEDOHEPTULOSE-1-7-P2" compartment="p1" hasOnlySubstanceUnits="false" boundaryCondition="false" constant="false" fbc:charge="-4" fbc:chemicalFormula="C7H12O13P2">
        <notes>
          <html xmlns="http://www.w3.org/1999/xhtml">
            <p>FORMULA: C7H12O13P2</p>
          </html>
        </notes>
      </species>
      <species id="M_ERYTHROSE_4P_p_Day" name="ERYTHROSE-4P" compartment="p1" hasOnlySubstanceUnits="false" boundaryCondition="false" constant="false" fbc:charge="-2" fbc:chemicalFormula="C4H7O7P1">
        <notes>
          <html xmlns="http://www.w3.org/1999/xhtml">
            <p>FORMULA: C4H7O7P1</p>
          </html>
        </notes>
      </species>
      <species id="M_DIHYDROXY_ACETONE_PHOSPHATE_p_Day" name="DIHYDROXY-ACETONE-PHOSPHATE" compartment="p1" hasOnlySubstanceUnits="false" boundaryCondition="false" constant="false" fbc:charge="-2" fbc:chemicalFormula="C3H5O6P1">
        <notes>
          <html xmlns="http://www.w3.org/1999/xhtml">
            <p>FORMULA: C3H5O6P1</p>
          </html>
        </notes>
      </species>
      <species id="M_4_AMINO_BUTYRATE_c_Day" name="4-AMINO-BUTYRATE" compartment="c1" hasOnlySubstanceUnits="false" boundaryCondition="false" constant="false" fbc:charge="0" fbc:chemicalFormula="C4H9N1O2">
        <notes>
          <html xmlns="http://www.w3.org/1999/xhtml">
            <p>FORMULA: C4H9N1O2</p>
          </html>
        </notes>
      </species>
      <species id="M_4_AMINO_BUTYRATE_v_Day" name="4-AMINO-BUTYRATE" compartment="v1" hasOnlySubstanceUnits="false" boundaryCondition="false" constant="false" fbc:charge="0" fbc:chemicalFormula="C4H9N1O2">
        <notes>
          <html xmlns="http://www.w3.org/1999/xhtml">
            <p>FORMULA: C4H9N1O2</p>
          </html>
        </notes>
      </species>
      <species id="M_NADH_p_Day" name="NADH" compartment="p1" hasOnlySubstanceUnits="false" boundaryCondition="false" constant="false" fbc:charge="-2" fbc:chemicalFormula="C21H27N7O14P2">
        <notes>
          <html xmlns="http://www.w3.org/1999/xhtml">
            <p>FORMULA: C21H27N7O14P2</p>
          </html>
        </notes>
      </species>
      <species id="M_NAD_p_Day" name="NAD" compartment="p1" hasOnlySubstanceUnits="false" boundaryCondition="false" constant="false" fbc:charge="-1" fbc:chemicalFormula="C21H26N7O14P2">
        <notes>
          <html xmlns="http://www.w3.org/1999/xhtml">
            <p>FORMULA: C21H26N7O14P2</p>
          </html>
        </notes>
      </species>
      <species id="M_HISTIDINAL_p_Day" name="HISTIDINAL" compartment="p1" hasOnlySubstanceUnits="false" boundaryCondition="false" constant="false" fbc:charge="0" fbc:chemicalFormula="C6H10N3O1">
        <notes>
          <html xmlns="http://www.w3.org/1999/xhtml">
            <p>FORMULA: C6H10N3O1</p>
          </html>
        </notes>
      </species>
      <species id="M_HISTIDINOL_p_Day" name="HISTIDINOL" compartment="p1" hasOnlySubstanceUnits="false" boundaryCondition="false" constant="false" fbc:charge="1" fbc:chemicalFormula="C6H12N3O1">
        <notes>
          <html xmlns="http://www.w3.org/1999/xhtml">
            <p>FORMULA: C6H12N3O1</p>
          </html>
        </notes>
      </species>
      <species id="M_bHISTIDINAL_p_Day" name="bHISTIDINAL[p]" compartment="p1" hasOnlySubstanceUnits="false" boundaryCondition="false" constant="false" fbc:charge="1" fbc:chemicalFormula="C6H9N3O">
        <notes>
          <html xmlns="http://www.w3.org/1999/xhtml">
            <p>INCHI: NA</p>
            <p>FORMULA: C6H9N3O</p>
            <p>SMILES: NA</p>
          </html>
        </notes>
      </species>
      <species id="M_ADP_c_Day" name="ADP" compartment="c1" hasOnlySubstanceUnits="false" boundaryCondition="false" constant="false" fbc:charge="-3" fbc:chemicalFormula="C10H12N5O10P2">
        <notes>
          <html xmlns="http://www.w3.org/1999/xhtml">
            <p>FORMULA: C10H12N5O10P2</p>
          </html>
        </notes>
      </species>
      <species id="M_aADP_c_Day" name="aADP[c]" compartment="c1" hasOnlySubstanceUnits="false" boundaryCondition="false" constant="false" fbc:charge="-2" fbc:chemicalFormula="C10H13N5O10P2">
        <notes>
          <html xmlns="http://www.w3.org/1999/xhtml">
            <p>INCHI: NA</p>
            <p>FORMULA: C10H13N5O10P2</p>
            <p>SMILES: NA</p>
          </html>
        </notes>
      </species>
      <species id="M_MAL_m_Day" name="MAL" compartment="m1" hasOnlySubstanceUnits="false" boundaryCondition="false" constant="false" fbc:charge="-2" fbc:chemicalFormula="C4H4O5">
        <notes>
          <html xmlns="http://www.w3.org/1999/xhtml">
            <p>FORMULA: C4H4O5</p>
          </html>
        </notes>
      </species>
      <species id="M_3_oxo_hexanoyl_ACPs_p_Day" name="3_oxo_hexanoyl_ACPs[p]" compartment="p1" hasOnlySubstanceUnits="false" boundaryCondition="false" constant="false" fbc:charge="0" fbc:chemicalFormula="C6H9O2X">
        <notes>
          <html xmlns="http://www.w3.org/1999/xhtml">
            <p>INCHI: NA</p>
            <p>FORMULA: C6H9O2X</p>
            <p>SMILES: NA</p>
          </html>
        </notes>
      </species>
      <species id="M_MALONYL_ACP_p_Day" name="MALONYL_ACP[p]" compartment="p1" hasOnlySubstanceUnits="false" boundaryCondition="false" constant="false" fbc:charge="-1" fbc:chemicalFormula="C3H2O3X">
        <notes>
          <html xmlns="http://www.w3.org/1999/xhtml">
            <p>INCHI: NA</p>
            <p>FORMULA: C3H2O3X</p>
            <p>SMILES: NA</p>
          </html>
        </notes>
      </species>
      <species id="M_ACP_p_Day" name="ACP[p]" compartment="p1" hasOnlySubstanceUnits="false" boundaryCondition="false" constant="false" fbc:charge="0" fbc:chemicalFormula="HX">
        <notes>
          <html xmlns="http://www.w3.org/1999/xhtml">
            <p>INCHI: NA</p>
            <p>FORMULA: HX</p>
            <p>SMILES: NA</p>
          </html>
        </notes>
      </species>
      <species id="M_Butanoyl_ACPs_p_Day" name="Butanoyl_ACPs[p]" compartment="p1" hasOnlySubstanceUnits="false" boundaryCondition="false" constant="false" fbc:charge="0" fbc:chemicalFormula="C4H7OX">
        <notes>
          <html xmlns="http://www.w3.org/1999/xhtml">
            <p>INCHI: NA</p>
            <p>FORMULA: C4H7OX</p>
            <p>SMILES: NA</p>
          </html>
        </notes>
      </species>
      <species id="M_CPD_9451_p_Day" name="CPD-9451" compartment="p1" hasOnlySubstanceUnits="false" boundaryCondition="false" constant="false" fbc:charge="-2" fbc:chemicalFormula="C7H8O4">
        <notes>
          <html xmlns="http://www.w3.org/1999/xhtml">
            <p>FORMULA: C7H8O4</p>
          </html>
        </notes>
      </species>
      <species id="M_WATER_e_Day" name="WATER" compartment="e1" hasOnlySubstanceUnits="false" boundaryCondition="false" constant="false" fbc:charge="0" fbc:chemicalFormula="H2O1">
        <notes>
          <html xmlns="http://www.w3.org/1999/xhtml">
            <p>FORMULA: H2O1</p>
            <p>SMILES: O</p>
          </html>
        </notes>
      </species>
      <species id="M_GLC_c_Day" name="GLC" compartment="c1" hasOnlySubstanceUnits="false" boundaryCondition="false" constant="false" fbc:charge="0" fbc:chemicalFormula="C6H12O6">
        <notes>
          <html xmlns="http://www.w3.org/1999/xhtml">
            <p>FORMULA: C6H12O6</p>
          </html>
        </notes>
      </species>
      <species id="M_MALTOSE_c_Day" name="MALTOSE[c]" compartment="c1" hasOnlySubstanceUnits="false" boundaryCondition="false" constant="false" fbc:charge="0" fbc:chemicalFormula="C12H22O11">
        <notes>
          <html xmlns="http://www.w3.org/1999/xhtml">
            <p>INCHI: NA</p>
            <p>FORMULA: C12H22O11</p>
            <p>SMILES: NA</p>
          </html>
        </notes>
      </species>
      <species id="M_HOMO_CYS_c_Day" name="HOMO-CYS" compartment="c1" hasOnlySubstanceUnits="false" boundaryCondition="false" constant="false" fbc:charge="0" fbc:chemicalFormula="C4H9N1O2S1">
        <notes>
          <html xmlns="http://www.w3.org/1999/xhtml">
            <p>FORMULA: C4H9N1O2S1</p>
          </html>
        </notes>
      </species>
      <species id="M_THF_c_Day" name="THF" compartment="c1" hasOnlySubstanceUnits="false" boundaryCondition="false" constant="false" fbc:charge="-2" fbc:chemicalFormula="C19H23N7O6">
        <notes>
          <html xmlns="http://www.w3.org/1999/xhtml">
            <p>FORMULA: C19H23N7O6</p>
          </html>
        </notes>
      </species>
      <species id="M_5_METHYL_THF_c_Day" name="5-METHYL-THF" compartment="c1" hasOnlySubstanceUnits="false" boundaryCondition="false" constant="false" fbc:charge="-2" fbc:chemicalFormula="C20H25N7O6">
        <notes>
          <html xmlns="http://www.w3.org/1999/xhtml">
            <p>FORMULA: C20H25N7O6</p>
          </html>
        </notes>
      </species>
      <species id="M_MET_c_Day" name="MET" compartment="c1" hasOnlySubstanceUnits="false" boundaryCondition="false" constant="false" fbc:charge="0" fbc:chemicalFormula="C5H11N1O2S1">
        <notes>
          <html xmlns="http://www.w3.org/1999/xhtml">
            <p>FORMULA: C5H11N1O2S1</p>
          </html>
        </notes>
      </species>
      <species id="M_aHS_c_Day" name="bHS" compartment="c1" hasOnlySubstanceUnits="false" boundaryCondition="false" constant="false" fbc:charge="0" fbc:chemicalFormula="H2S1">
        <notes>
          <html xmlns="http://www.w3.org/1999/xhtml">
            <p>FORMULA: H2S1</p>
            <p>SMILES: H2S</p>
          </html>
        </notes>
      </species>
      <species id="M_HS_c_Day" name="HS" compartment="c1" hasOnlySubstanceUnits="false" boundaryCondition="false" constant="false" fbc:charge="-1" fbc:chemicalFormula="H1S1">
        <notes>
          <html xmlns="http://www.w3.org/1999/xhtml">
            <p>FORMULA: H1S1</p>
          </html>
        </notes>
      </species>
      <species id="M_HS_p_Day" name="HS" compartment="p1" hasOnlySubstanceUnits="false" boundaryCondition="false" constant="false" fbc:charge="-1" fbc:chemicalFormula="H1S1">
        <notes>
          <html xmlns="http://www.w3.org/1999/xhtml">
            <p>FORMULA: H1S1</p>
          </html>
        </notes>
      </species>
      <species id="M_Trans_D2_decenoyl_ACPs_p_Day" name="Trans_D2_decenoyl_ACPs[p]" compartment="p1" hasOnlySubstanceUnits="false" boundaryCondition="false" constant="false" fbc:charge="0" fbc:chemicalFormula="C10H17OX">
        <notes>
          <html xmlns="http://www.w3.org/1999/xhtml">
            <p>INCHI: NA</p>
            <p>FORMULA: C10H17OX</p>
            <p>SMILES: NA</p>
          </html>
        </notes>
      </species>
      <species id="M_NITRATE_e_Day" name="NITRATE" compartment="e1" hasOnlySubstanceUnits="false" boundaryCondition="false" constant="false" fbc:charge="-1" fbc:chemicalFormula="N1O3">
        <notes>
          <html xmlns="http://www.w3.org/1999/xhtml">
            <p>FORMULA: N1O3</p>
          </html>
        </notes>
      </species>
      <species id="M_PROTON_e_Day" name="PROTON" compartment="e1" hasOnlySubstanceUnits="false" boundaryCondition="false" constant="false" fbc:charge="1" fbc:chemicalFormula="NA">
        <notes>
          <html xmlns="http://www.w3.org/1999/xhtml">
            <p>INCHI: NIL</p>
            <p>FORMULA: NA</p>
          </html>
        </notes>
      </species>
      <species id="M_NITRATE_c_Day" name="NITRATE" compartment="c1" hasOnlySubstanceUnits="false" boundaryCondition="false" constant="false" fbc:charge="-1" fbc:chemicalFormula="N1O3">
        <notes>
          <html xmlns="http://www.w3.org/1999/xhtml">
            <p>FORMULA: N1O3</p>
          </html>
        </notes>
      </species>
      <species id="M_PPI_c_Day" name="PPI" compartment="c1" hasOnlySubstanceUnits="false" boundaryCondition="false" constant="false" fbc:charge="-3" fbc:chemicalFormula="H1O7P2">
        <notes>
          <html xmlns="http://www.w3.org/1999/xhtml">
            <p>FORMULA: H1O7P2</p>
          </html>
        </notes>
      </species>
      <species id="M_aPPI_c_Day" name="aPPI[c]" compartment="c1" hasOnlySubstanceUnits="false" boundaryCondition="false" constant="false" fbc:charge="-2" fbc:chemicalFormula="H2P2O7">
        <notes>
          <html xmlns="http://www.w3.org/1999/xhtml">
            <p>INCHI: NA</p>
            <p>FORMULA: H2P2O7</p>
            <p>SMILES: NA</p>
          </html>
        </notes>
      </species>
      <species id="M_VAL_c_Day" name="VAL" compartment="c1" hasOnlySubstanceUnits="false" boundaryCondition="false" constant="false" fbc:charge="0" fbc:chemicalFormula="C5H11N1O2">
        <notes>
          <html xmlns="http://www.w3.org/1999/xhtml">
            <p>FORMULA: C5H11N1O2</p>
          </html>
        </notes>
      </species>
      <species id="M_Charged_VAL_tRNAs_c_Day" name="Charged_VAL_tRNAs[c]" compartment="c1" hasOnlySubstanceUnits="false" boundaryCondition="false" constant="false" fbc:charge="0" fbc:chemicalFormula="C5H11NO5PX">
        <notes>
          <html xmlns="http://www.w3.org/1999/xhtml">
            <p>INCHI: NA</p>
            <p>FORMULA: C5H11NO5PX</p>
            <p>SMILES: NA</p>
          </html>
        </notes>
      </species>
      <species id="M_VAL_tRNAs_c_Day" name="VAL_tRNAs[c]" compartment="c1" hasOnlySubstanceUnits="false" boundaryCondition="false" constant="false" fbc:charge="-2" fbc:chemicalFormula="O4PX">
        <notes>
          <html xmlns="http://www.w3.org/1999/xhtml">
            <p>INCHI: NA</p>
            <p>FORMULA: O4PX</p>
            <p>SMILES: NA</p>
          </html>
        </notes>
      </species>
      <species id="M_TYR_v_Day" name="TYR" compartment="v1" hasOnlySubstanceUnits="false" boundaryCondition="false" constant="false" fbc:charge="0" fbc:chemicalFormula="C9H11N1O3">
        <notes>
          <html xmlns="http://www.w3.org/1999/xhtml">
            <p>FORMULA: C9H11N1O3</p>
          </html>
        </notes>
      </species>
      <species id="M_TYR_c_Day" name="TYR" compartment="c1" hasOnlySubstanceUnits="false" boundaryCondition="false" constant="false" fbc:charge="0" fbc:chemicalFormula="C9H11N1O3">
        <notes>
          <html xmlns="http://www.w3.org/1999/xhtml">
            <p>FORMULA: C9H11N1O3</p>
          </html>
        </notes>
      </species>
      <species id="M_L_ALPHA_ALANINE_m_Day" name="L-ALPHA-ALANINE" compartment="m1" hasOnlySubstanceUnits="false" boundaryCondition="false" constant="false" fbc:charge="0" fbc:chemicalFormula="C3H7N1O2">
        <notes>
          <html xmlns="http://www.w3.org/1999/xhtml">
            <p>FORMULA: C3H7N1O2</p>
          </html>
        </notes>
      </species>
      <species id="M_NADP_m_Day" name="NADP" compartment="m1" hasOnlySubstanceUnits="false" boundaryCondition="false" constant="false" fbc:charge="-3" fbc:chemicalFormula="C21H25N7O17P3">
        <notes>
          <html xmlns="http://www.w3.org/1999/xhtml">
            <p>FORMULA: C21H25N7O17P3</p>
          </html>
        </notes>
      </species>
      <species id="M_NADPH_m_Day" name="NADPH" compartment="m1" hasOnlySubstanceUnits="false" boundaryCondition="false" constant="false" fbc:charge="-4" fbc:chemicalFormula="C21H26N7O17P3">
        <notes>
          <html xmlns="http://www.w3.org/1999/xhtml">
            <p>FORMULA: C21H26N7O17P3</p>
          </html>
        </notes>
      </species>
      <species id="M_LEU_p_Day" name="LEU" compartment="p1" hasOnlySubstanceUnits="false" boundaryCondition="false" constant="false" fbc:charge="0" fbc:chemicalFormula="C6H13N1O2">
        <notes>
          <html xmlns="http://www.w3.org/1999/xhtml">
            <p>FORMULA: C6H13N1O2</p>
          </html>
        </notes>
      </species>
      <species id="M_2K_4CH3_PENTANOATE_p_Day" name="2K-4CH3-PENTANOATE" compartment="p1" hasOnlySubstanceUnits="false" boundaryCondition="false" constant="false" fbc:charge="-1" fbc:chemicalFormula="C6H9O3">
        <notes>
          <html xmlns="http://www.w3.org/1999/xhtml">
            <p>FORMULA: C6H9O3</p>
          </html>
        </notes>
      </species>
      <species id="M_2_KETOGLUTARATE_p_Day" name="2-KETOGLUTARATE" compartment="p1" hasOnlySubstanceUnits="false" boundaryCondition="false" constant="false" fbc:charge="-2" fbc:chemicalFormula="C5H4O5">
        <notes>
          <html xmlns="http://www.w3.org/1999/xhtml">
            <p>FORMULA: C5H4O5</p>
          </html>
        </notes>
      </species>
      <species id="M_GLT_p_Day" name="GLT" compartment="p1" hasOnlySubstanceUnits="false" boundaryCondition="false" constant="false" fbc:charge="-1" fbc:chemicalFormula="C5H8N1O4">
        <notes>
          <html xmlns="http://www.w3.org/1999/xhtml">
            <p>FORMULA: C5H8N1O4</p>
          </html>
        </notes>
      </species>
      <species id="M_SER_m_Day" name="SER" compartment="m1" hasOnlySubstanceUnits="false" boundaryCondition="false" constant="false" fbc:charge="0" fbc:chemicalFormula="C3H7N1O3">
        <notes>
          <html xmlns="http://www.w3.org/1999/xhtml">
            <p>FORMULA: C3H7N1O3</p>
          </html>
        </notes>
      </species>
      <species id="M_THF_m_Day" name="THF" compartment="m1" hasOnlySubstanceUnits="false" boundaryCondition="false" constant="false" fbc:charge="-2" fbc:chemicalFormula="C19H23N7O6">
        <notes>
          <html xmlns="http://www.w3.org/1999/xhtml">
            <p>FORMULA: C19H23N7O6</p>
          </html>
        </notes>
      </species>
      <species id="M_METHYLENE_THF_m_Day" name="METHYLENE-THF" compartment="m1" hasOnlySubstanceUnits="false" boundaryCondition="false" constant="false" fbc:charge="-2" fbc:chemicalFormula="C20H23N7O6">
        <notes>
          <html xmlns="http://www.w3.org/1999/xhtml">
            <p>FORMULA: C20H23N7O6</p>
          </html>
        </notes>
      </species>
      <species id="M_GLY_m_Day" name="GLY" compartment="m1" hasOnlySubstanceUnits="false" boundaryCondition="false" constant="false" fbc:charge="0" fbc:chemicalFormula="C2H5N1O2">
        <notes>
          <html xmlns="http://www.w3.org/1999/xhtml">
            <p>FORMULA: C2H5N1O2</p>
          </html>
        </notes>
      </species>
      <species id="M_L_HISTIDINOL_P_p_Day" name="L-HISTIDINOL-P" compartment="p1" hasOnlySubstanceUnits="false" boundaryCondition="false" constant="false" fbc:charge="-1" fbc:chemicalFormula="C6H11N3O4P1">
        <notes>
          <html xmlns="http://www.w3.org/1999/xhtml">
            <p>FORMULA: C6H11N3O4P1</p>
          </html>
        </notes>
      </species>
      <species id="M_IMIDAZOLE_ACETOL_P_p_Day" name="IMIDAZOLE-ACETOL-P" compartment="p1" hasOnlySubstanceUnits="false" boundaryCondition="false" constant="false" fbc:charge="-2" fbc:chemicalFormula="C6H7N2O5P1">
        <notes>
          <html xmlns="http://www.w3.org/1999/xhtml">
            <p>FORMULA: C6H7N2O5P1</p>
          </html>
        </notes>
      </species>
      <species id="M_THREO_DS_ISO_CITRATE_m_Day" name="THREO-DS-ISO-CITRATE" compartment="m1" hasOnlySubstanceUnits="false" boundaryCondition="false" constant="false" fbc:charge="-3" fbc:chemicalFormula="C6H5O7">
        <notes>
          <html xmlns="http://www.w3.org/1999/xhtml">
            <p>FORMULA: C6H5O7</p>
          </html>
        </notes>
      </species>
      <species id="M_pGLY_b_Day" name="pGLY[b]" compartment="b1" hasOnlySubstanceUnits="false" boundaryCondition="false" constant="false" fbc:charge="0" fbc:chemicalFormula="C2H3NO">
        <notes>
          <html xmlns="http://www.w3.org/1999/xhtml">
            <p>INCHI: NA</p>
            <p>FORMULA: C2H3NO</p>
            <p>SMILES: NA</p>
          </html>
        </notes>
      </species>
      <species id="M_GLY_tRNAs_c_Day" name="GLY_tRNAs[c]" compartment="c1" hasOnlySubstanceUnits="false" boundaryCondition="false" constant="false" fbc:charge="-2" fbc:chemicalFormula="O4PX">
        <notes>
          <html xmlns="http://www.w3.org/1999/xhtml">
            <p>INCHI: NA</p>
            <p>FORMULA: O4PX</p>
            <p>SMILES: NA</p>
          </html>
        </notes>
      </species>
      <species id="M_Charged_GLY_tRNAs_c_Day" name="Charged_GLY_tRNAs[c]" compartment="c1" hasOnlySubstanceUnits="false" boundaryCondition="false" constant="false" fbc:charge="0" fbc:chemicalFormula="C2H5NO5PX">
        <notes>
          <html xmlns="http://www.w3.org/1999/xhtml">
            <p>INCHI: NA</p>
            <p>FORMULA: C2H5NO5PX</p>
            <p>SMILES: NA</p>
          </html>
        </notes>
      </species>
      <species id="M_OXALACETIC_ACID_p_Day" name="OXALACETIC_ACID[p]" compartment="p1" hasOnlySubstanceUnits="false" boundaryCondition="false" constant="false" fbc:charge="-2" fbc:chemicalFormula="C4H2O5">
        <notes>
          <html xmlns="http://www.w3.org/1999/xhtml">
            <p>INCHI: NA</p>
            <p>FORMULA: C4H2O5</p>
            <p>SMILES: NA</p>
          </html>
        </notes>
      </species>
      <species id="M_DELTA1_PIPERIDEINE_2_6_DICARBOXYLATE_p_Day" name="DELTA1-PIPERIDEINE-2-6-DICARBOXYLATE" compartment="p1" hasOnlySubstanceUnits="false" boundaryCondition="false" constant="false" fbc:charge="-2" fbc:chemicalFormula="C7H7N1O4">
        <notes>
          <html xmlns="http://www.w3.org/1999/xhtml">
            <p>FORMULA: C7H7N1O4</p>
          </html>
        </notes>
      </species>
      <species id="M_2_3_DIHYDRODIPICOLINATE_p_Day" name="2-3-DIHYDRODIPICOLINATE" compartment="p1" hasOnlySubstanceUnits="false" boundaryCondition="false" constant="false" fbc:charge="-2" fbc:chemicalFormula="C7H5N1O4">
        <notes>
          <html xmlns="http://www.w3.org/1999/xhtml">
            <p>FORMULA: C7H5N1O4</p>
          </html>
        </notes>
      </species>
      <species id="M_2_KETOGLUTARATE_c_Day" name="2-KETOGLUTARATE" compartment="c1" hasOnlySubstanceUnits="false" boundaryCondition="false" constant="false" fbc:charge="-2" fbc:chemicalFormula="C5H4O5">
        <notes>
          <html xmlns="http://www.w3.org/1999/xhtml">
            <p>FORMULA: C5H4O5</p>
          </html>
        </notes>
      </species>
      <species id="M_THREO_DS_ISO_CITRATE_c_Day" name="THREO-DS-ISO-CITRATE" compartment="c1" hasOnlySubstanceUnits="false" boundaryCondition="false" constant="false" fbc:charge="-3" fbc:chemicalFormula="C6H5O7">
        <notes>
          <html xmlns="http://www.w3.org/1999/xhtml">
            <p>FORMULA: C6H5O7</p>
          </html>
        </notes>
      </species>
      <species id="M_CARBON_DIOXIDE_c_Day" name="CARBON-DIOXIDE" compartment="c1" hasOnlySubstanceUnits="false" boundaryCondition="false" constant="false" fbc:charge="0" fbc:chemicalFormula="C1O2">
        <notes>
          <html xmlns="http://www.w3.org/1999/xhtml">
            <p>FORMULA: C1O2</p>
          </html>
        </notes>
      </species>
      <species id="M_3_Oxo_octanoyl_ACPs_p_Day" name="3_Oxo_octanoyl_ACPs[p]" compartment="p1" hasOnlySubstanceUnits="false" boundaryCondition="false" constant="false" fbc:charge="0" fbc:chemicalFormula="C8H13O2X">
        <notes>
          <html xmlns="http://www.w3.org/1999/xhtml">
            <p>INCHI: NA</p>
            <p>FORMULA: C8H13O2X</p>
            <p>SMILES: NA</p>
          </html>
        </notes>
      </species>
      <species id="M_3_Hydroxy_octanoyl_ACPs_p_Day" name="3_Hydroxy_octanoyl_ACPs[p]" compartment="p1" hasOnlySubstanceUnits="false" boundaryCondition="false" constant="false" fbc:charge="0" fbc:chemicalFormula="C8H15O2X">
        <notes>
          <html xmlns="http://www.w3.org/1999/xhtml">
            <p>INCHI: NA</p>
            <p>FORMULA: C8H15O2X</p>
            <p>SMILES: NA</p>
          </html>
        </notes>
      </species>
      <species id="M_sSUC_b_Day" name="sSUC[b]" compartment="b1" hasOnlySubstanceUnits="false" boundaryCondition="false" constant="false" fbc:charge="-2" fbc:chemicalFormula="C4H4O4">
        <notes>
          <html xmlns="http://www.w3.org/1999/xhtml">
            <p>INCHI: NA</p>
            <p>FORMULA: C4H4O4</p>
            <p>SMILES: NA</p>
          </html>
        </notes>
      </species>
      <species id="M_2_KETO_3_METHYL_VALERATE_p_Day" name="2-KETO-3-METHYL-VALERATE" compartment="p1" hasOnlySubstanceUnits="false" boundaryCondition="false" constant="false" fbc:charge="-1" fbc:chemicalFormula="C6H9O3">
        <notes>
          <html xmlns="http://www.w3.org/1999/xhtml">
            <p>FORMULA: C6H9O3</p>
          </html>
        </notes>
      </species>
      <species id="M_ILE_p_Day" name="ILE" compartment="p1" hasOnlySubstanceUnits="false" boundaryCondition="false" constant="false" fbc:charge="0" fbc:chemicalFormula="C6H13N1O2">
        <notes>
          <html xmlns="http://www.w3.org/1999/xhtml">
            <p>FORMULA: C6H13N1O2</p>
          </html>
        </notes>
      </species>
      <species id="M_pTHR_b_Day" name="pTHR[b]" compartment="b1" hasOnlySubstanceUnits="false" boundaryCondition="false" constant="false" fbc:charge="0" fbc:chemicalFormula="C4H7NO2">
        <notes>
          <html xmlns="http://www.w3.org/1999/xhtml">
            <p>INCHI: NA</p>
            <p>FORMULA: C4H7NO2</p>
            <p>SMILES: NA</p>
          </html>
        </notes>
      </species>
      <species id="M_Charged_THR_tRNAs_c_Day" name="Charged_THR_tRNAs[c]" compartment="c1" hasOnlySubstanceUnits="false" boundaryCondition="false" constant="false" fbc:charge="0" fbc:chemicalFormula="C4H9NO6PX">
        <notes>
          <html xmlns="http://www.w3.org/1999/xhtml">
            <p>INCHI: NA</p>
            <p>FORMULA: C4H9NO6PX</p>
            <p>SMILES: NA</p>
          </html>
        </notes>
      </species>
      <species id="M_THR_tRNAs_c_Day" name="THR_tRNAs[c]" compartment="c1" hasOnlySubstanceUnits="false" boundaryCondition="false" constant="false" fbc:charge="-2" fbc:chemicalFormula="O4PX">
        <notes>
          <html xmlns="http://www.w3.org/1999/xhtml">
            <p>INCHI: NA</p>
            <p>FORMULA: O4PX</p>
            <p>SMILES: NA</p>
          </html>
        </notes>
      </species>
      <species id="M_CPD1F_133_p_Day" name="CPD1F-133" compartment="p1" hasOnlySubstanceUnits="false" boundaryCondition="false" constant="false" fbc:charge="0" fbc:chemicalFormula="C40H56O4">
        <notes>
          <html xmlns="http://www.w3.org/1999/xhtml">
            <p>FORMULA: C40H56O4</p>
          </html>
        </notes>
      </species>
      <species id="M_Oxidized_ferredoxins_p_Day" name="Oxidized_ferredoxins[p]" compartment="p1" hasOnlySubstanceUnits="false" boundaryCondition="false" constant="false" fbc:charge="2" fbc:chemicalFormula="X">
        <notes>
          <html xmlns="http://www.w3.org/1999/xhtml">
            <p>INCHI: NA</p>
            <p>FORMULA: X</p>
            <p>SMILES: NA</p>
          </html>
        </notes>
      </species>
      <species id="M_Reduced_ferredoxins_p_Day" name="Reduced_ferredoxins[p]" compartment="p1" hasOnlySubstanceUnits="false" boundaryCondition="false" constant="false" fbc:charge="1" fbc:chemicalFormula="X">
        <notes>
          <html xmlns="http://www.w3.org/1999/xhtml">
            <p>INCHI: NA</p>
            <p>FORMULA: X</p>
            <p>SMILES: NA</p>
          </html>
        </notes>
      </species>
      <species id="M_CPD1F_131_p_Day" name="CPD1F-131" compartment="p1" hasOnlySubstanceUnits="false" boundaryCondition="false" constant="false" fbc:charge="0" fbc:chemicalFormula="C40H56O3">
        <notes>
          <html xmlns="http://www.w3.org/1999/xhtml">
            <p>FORMULA: C40H56O3</p>
          </html>
        </notes>
      </species>
      <species id="M_aUTP_c_Day" name="aUTP[c]" compartment="c1" hasOnlySubstanceUnits="false" boundaryCondition="false" constant="false" fbc:charge="-3" fbc:chemicalFormula="C9H12N2O15P3">
        <notes>
          <html xmlns="http://www.w3.org/1999/xhtml">
            <p>INCHI: NA</p>
            <p>FORMULA: C9H12N2O15P3</p>
            <p>SMILES: NA</p>
          </html>
        </notes>
      </species>
      <species id="M_UDP_c_Day" name="UDP" compartment="c1" hasOnlySubstanceUnits="false" boundaryCondition="false" constant="false" fbc:charge="-3" fbc:chemicalFormula="C9H11N2O12P2">
        <notes>
          <html xmlns="http://www.w3.org/1999/xhtml">
            <p>FORMULA: C9H11N2O12P2</p>
          </html>
        </notes>
      </species>
      <species id="M_aUDP_c_Day" name="aUDP[c]" compartment="c1" hasOnlySubstanceUnits="false" boundaryCondition="false" constant="false" fbc:charge="-2" fbc:chemicalFormula="C9H12N2O12P2">
        <notes>
          <html xmlns="http://www.w3.org/1999/xhtml">
            <p>INCHI: NA</p>
            <p>FORMULA: C9H12N2O12P2</p>
            <p>SMILES: NA</p>
          </html>
        </notes>
      </species>
      <species id="M_UTP_c_Day" name="UTP" compartment="c1" hasOnlySubstanceUnits="false" boundaryCondition="false" constant="false" fbc:charge="-4" fbc:chemicalFormula="C9H11N2O15P3">
        <notes>
          <html xmlns="http://www.w3.org/1999/xhtml">
            <p>FORMULA: C9H11N2O15P3</p>
          </html>
        </notes>
      </species>
      <species id="M_SULFATE_e_Day" name="SULFATE" compartment="e1" hasOnlySubstanceUnits="false" boundaryCondition="false" constant="false" fbc:charge="-2" fbc:chemicalFormula="O4S1">
        <notes>
          <html xmlns="http://www.w3.org/1999/xhtml">
            <p>FORMULA: O4S1</p>
          </html>
        </notes>
      </species>
      <species id="M_RIBULOSE_5P_p_Day" name="RIBULOSE-5P" compartment="p1" hasOnlySubstanceUnits="false" boundaryCondition="false" constant="false" fbc:charge="-2" fbc:chemicalFormula="C5H9O8P1">
        <notes>
          <html xmlns="http://www.w3.org/1999/xhtml">
            <p>FORMULA: C5H9O8P1</p>
          </html>
        </notes>
      </species>
      <species id="M_CPD_2961_p_Day" name="CPD-2961" compartment="p1" hasOnlySubstanceUnits="false" boundaryCondition="false" constant="false" fbc:charge="-3" fbc:chemicalFormula="C6H10O10P1">
        <notes>
          <html xmlns="http://www.w3.org/1999/xhtml">
            <p>FORMULA: C6H10O10P1</p>
          </html>
        </notes>
      </species>
      <species id="M_PYRUVATE_p_Day" name="PYRUVATE" compartment="p1" hasOnlySubstanceUnits="false" boundaryCondition="false" constant="false" fbc:charge="-1" fbc:chemicalFormula="C3H3O3">
        <notes>
          <html xmlns="http://www.w3.org/1999/xhtml">
            <p>FORMULA: C3H3O3</p>
          </html>
        </notes>
      </species>
      <species id="M_2_OXOBUTANOATE_p_Day" name="2-OXOBUTANOATE" compartment="p1" hasOnlySubstanceUnits="false" boundaryCondition="false" constant="false" fbc:charge="-1" fbc:chemicalFormula="C4H5O3">
        <notes>
          <html xmlns="http://www.w3.org/1999/xhtml">
            <p>FORMULA: C4H5O3</p>
          </html>
        </notes>
      </species>
      <species id="M_2_ACETO_2_HYDROXY_BUTYRATE_p_Day" name="2-ACETO-2-HYDROXY-BUTYRATE" compartment="p1" hasOnlySubstanceUnits="false" boundaryCondition="false" constant="false" fbc:charge="-1" fbc:chemicalFormula="C6H9O4">
        <notes>
          <html xmlns="http://www.w3.org/1999/xhtml">
            <p>FORMULA: C6H9O4</p>
          </html>
        </notes>
      </species>
      <species id="M_LYS_c_Day" name="LYS" compartment="c1" hasOnlySubstanceUnits="false" boundaryCondition="false" constant="false" fbc:charge="1" fbc:chemicalFormula="C6H15N2O2">
        <notes>
          <html xmlns="http://www.w3.org/1999/xhtml">
            <p>FORMULA: C6H15N2O2</p>
          </html>
        </notes>
      </species>
      <species id="M_LYS_p_Day" name="LYS" compartment="p1" hasOnlySubstanceUnits="false" boundaryCondition="false" constant="false" fbc:charge="1" fbc:chemicalFormula="C6H15N2O2">
        <notes>
          <html xmlns="http://www.w3.org/1999/xhtml">
            <p>FORMULA: C6H15N2O2</p>
          </html>
        </notes>
      </species>
      <species id="M_DIHYDROXY_ACETONE_PHOSPHATE_c_Day" name="DIHYDROXY-ACETONE-PHOSPHATE" compartment="c1" hasOnlySubstanceUnits="false" boundaryCondition="false" constant="false" fbc:charge="-2" fbc:chemicalFormula="C3H5O6P1">
        <notes>
          <html xmlns="http://www.w3.org/1999/xhtml">
            <p>FORMULA: C3H5O6P1</p>
          </html>
        </notes>
      </species>
      <species id="M_G3P_p_Day" name="G3P" compartment="p1" hasOnlySubstanceUnits="false" boundaryCondition="false" constant="false" fbc:charge="-3" fbc:chemicalFormula="C3H4O7P1">
        <notes>
          <html xmlns="http://www.w3.org/1999/xhtml">
            <p>FORMULA: C3H4O7P1</p>
          </html>
        </notes>
      </species>
      <species id="M_G3P_c_Day" name="G3P" compartment="c1" hasOnlySubstanceUnits="false" boundaryCondition="false" constant="false" fbc:charge="-3" fbc:chemicalFormula="C3H4O7P1">
        <notes>
          <html xmlns="http://www.w3.org/1999/xhtml">
            <p>FORMULA: C3H4O7P1</p>
          </html>
        </notes>
      </species>
      <species id="M_ADP_p_Day" name="ADP" compartment="p1" hasOnlySubstanceUnits="false" boundaryCondition="false" constant="false" fbc:charge="-3" fbc:chemicalFormula="C10H12N5O10P2">
        <notes>
          <html xmlns="http://www.w3.org/1999/xhtml">
            <p>FORMULA: C10H12N5O10P2</p>
          </html>
        </notes>
      </species>
      <species id="M_aADP_p_Day" name="aADP[p]" compartment="p1" hasOnlySubstanceUnits="false" boundaryCondition="false" constant="false" fbc:charge="-2" fbc:chemicalFormula="C10H13N5O10P2">
        <notes>
          <html xmlns="http://www.w3.org/1999/xhtml">
            <p>INCHI: NA</p>
            <p>FORMULA: C10H13N5O10P2</p>
            <p>SMILES: NA</p>
          </html>
        </notes>
      </species>
      <species id="M_ADP_D_GLUCOSE_p_Day" name="ADP-D-GLUCOSE" compartment="p1" hasOnlySubstanceUnits="false" boundaryCondition="false" constant="false" fbc:charge="-2" fbc:chemicalFormula="C16H23N5O15P2">
        <notes>
          <html xmlns="http://www.w3.org/1999/xhtml">
            <p>FORMULA: C16H23N5O15P2</p>
          </html>
        </notes>
      </species>
      <species id="M_STARCH_p_Day" name="STARCH[p]" compartment="p1" hasOnlySubstanceUnits="false" boundaryCondition="false" constant="false" fbc:charge="0" fbc:chemicalFormula="C6H10O5">
        <notes>
          <html xmlns="http://www.w3.org/1999/xhtml">
            <p>INCHI: NA</p>
            <p>FORMULA: C6H10O5</p>
            <p>SMILES: NA</p>
          </html>
        </notes>
      </species>
      <species id="M_CHLOROPHYLLIDE_A_p_Day" name="CHLOROPHYLLIDE-A" compartment="p1" hasOnlySubstanceUnits="false" boundaryCondition="false" constant="false" fbc:charge="0" fbc:chemicalFormula="C35H34N4O5MG1">
        <notes>
          <html xmlns="http://www.w3.org/1999/xhtml">
            <p>INCHI: NIL</p>
            <p>FORMULA: C35H34N4O5MG1</p>
          </html>
        </notes>
      </species>
      <species id="M_CPD_7015_p_Day" name="CPD-7015" compartment="p1" hasOnlySubstanceUnits="false" boundaryCondition="false" constant="false" fbc:charge="0" fbc:chemicalFormula="C35H34N4O6MG1">
        <notes>
          <html xmlns="http://www.w3.org/1999/xhtml">
            <p>INCHI: NIL</p>
            <p>FORMULA: C35H34N4O6MG1</p>
          </html>
        </notes>
      </species>
      <species id="M_METHYLENE_THF_c_Day" name="METHYLENE-THF" compartment="c1" hasOnlySubstanceUnits="false" boundaryCondition="false" constant="false" fbc:charge="-2" fbc:chemicalFormula="C20H23N7O6">
        <notes>
          <html xmlns="http://www.w3.org/1999/xhtml">
            <p>FORMULA: C20H23N7O6</p>
          </html>
        </notes>
      </species>
      <species id="M_CELLULOSE_c_Day" name="CELLULOSE[c]" compartment="c1" hasOnlySubstanceUnits="false" boundaryCondition="false" constant="false" fbc:charge="0" fbc:chemicalFormula="C6H10O5">
        <notes>
          <html xmlns="http://www.w3.org/1999/xhtml">
            <p>INCHI: NA</p>
            <p>FORMULA: C6H10O5</p>
            <p>SMILES: NA</p>
          </html>
        </notes>
      </species>
      <species id="M_UDP_GLUCOSE_c_Day" name="UDP_GLUCOSE[c]" compartment="c1" hasOnlySubstanceUnits="false" boundaryCondition="false" constant="false" fbc:charge="-2" fbc:chemicalFormula="C15H22N2O17P2">
        <notes>
          <html xmlns="http://www.w3.org/1999/xhtml">
            <p>INCHI: NA</p>
            <p>FORMULA: C15H22N2O17P2</p>
            <p>SMILES: NA</p>
          </html>
        </notes>
      </species>
      <species id="M_PYRUVATE_x_Day" name="PYRUVATE" compartment="x1" hasOnlySubstanceUnits="false" boundaryCondition="false" constant="false" fbc:charge="-1" fbc:chemicalFormula="C3H3O3">
        <notes>
          <html xmlns="http://www.w3.org/1999/xhtml">
            <p>FORMULA: C3H3O3</p>
          </html>
        </notes>
      </species>
      <species id="M_L_ALPHA_ALANINE_x_Day" name="L-ALPHA-ALANINE" compartment="x1" hasOnlySubstanceUnits="false" boundaryCondition="false" constant="false" fbc:charge="0" fbc:chemicalFormula="C3H7N1O2">
        <notes>
          <html xmlns="http://www.w3.org/1999/xhtml">
            <p>FORMULA: C3H7N1O2</p>
          </html>
        </notes>
      </species>
      <species id="M_GLT_x_Day" name="GLT" compartment="x1" hasOnlySubstanceUnits="false" boundaryCondition="false" constant="false" fbc:charge="-1" fbc:chemicalFormula="C5H8N1O4">
        <notes>
          <html xmlns="http://www.w3.org/1999/xhtml">
            <p>FORMULA: C5H8N1O4</p>
          </html>
        </notes>
      </species>
      <species id="M_2_KETOGLUTARATE_x_Day" name="2-KETOGLUTARATE" compartment="x1" hasOnlySubstanceUnits="false" boundaryCondition="false" constant="false" fbc:charge="-2" fbc:chemicalFormula="C5H4O5">
        <notes>
          <html xmlns="http://www.w3.org/1999/xhtml">
            <p>FORMULA: C5H4O5</p>
          </html>
        </notes>
      </species>
      <species id="M_GLT_v_Day" name="GLT" compartment="v1" hasOnlySubstanceUnits="false" boundaryCondition="false" constant="false" fbc:charge="-1" fbc:chemicalFormula="C5H8N1O4">
        <notes>
          <html xmlns="http://www.w3.org/1999/xhtml">
            <p>FORMULA: C5H8N1O4</p>
          </html>
        </notes>
      </species>
      <species id="M_GLT_c_Day" name="GLT" compartment="c1" hasOnlySubstanceUnits="false" boundaryCondition="false" constant="false" fbc:charge="-1" fbc:chemicalFormula="C5H8N1O4">
        <notes>
          <html xmlns="http://www.w3.org/1999/xhtml">
            <p>FORMULA: C5H8N1O4</p>
          </html>
        </notes>
      </species>
      <species id="M_L_GLUTAMATE_GAMMA_SEMIALDEHYDE_m_Day" name="L_GLUTAMATE_GAMMA_SEMIALDEHYDE[m]" compartment="m1" hasOnlySubstanceUnits="false" boundaryCondition="false" constant="false" fbc:charge="0" fbc:chemicalFormula="C5H9NO3">
        <notes>
          <html xmlns="http://www.w3.org/1999/xhtml">
            <p>INCHI: NA</p>
            <p>FORMULA: C5H9NO3</p>
            <p>SMILES: NA</p>
          </html>
        </notes>
      </species>
      <species id="M_L_DELTA1_PYRROLINE_5_CARBOXYLATE_m_Day" name="L_DELTA1_PYRROLINE_5_CARBOXYLATE[m]" compartment="m1" hasOnlySubstanceUnits="false" boundaryCondition="false" constant="false" fbc:charge="-1" fbc:chemicalFormula="C5H6NO2">
        <notes>
          <html xmlns="http://www.w3.org/1999/xhtml">
            <p>INCHI: NA</p>
            <p>FORMULA: C5H6NO2</p>
            <p>SMILES: NA</p>
          </html>
        </notes>
      </species>
      <species id="M_aGTP_c_Day" name="aGTP[c]" compartment="c1" hasOnlySubstanceUnits="false" boundaryCondition="false" constant="false" fbc:charge="-3" fbc:chemicalFormula="C10H13N5O14P3">
        <notes>
          <html xmlns="http://www.w3.org/1999/xhtml">
            <p>INCHI: NA</p>
            <p>FORMULA: C10H13N5O14P3</p>
            <p>SMILES: NA</p>
          </html>
        </notes>
      </species>
      <species id="M_GTP_c_Day" name="GTP" compartment="c1" hasOnlySubstanceUnits="false" boundaryCondition="false" constant="false" fbc:charge="-4" fbc:chemicalFormula="C10H12N5O14P3">
        <notes>
          <html xmlns="http://www.w3.org/1999/xhtml">
            <p>FORMULA: C10H12N5O14P3</p>
          </html>
        </notes>
      </species>
      <species id="M_MALTOSE_p_Day" name="MALTOSE[p]" compartment="p1" hasOnlySubstanceUnits="false" boundaryCondition="false" constant="false" fbc:charge="0" fbc:chemicalFormula="C12H22O11">
        <notes>
          <html xmlns="http://www.w3.org/1999/xhtml">
            <p>INCHI: NA</p>
            <p>FORMULA: C12H22O11</p>
            <p>SMILES: NA</p>
          </html>
        </notes>
      </species>
      <species id="M_GLC_p_Day" name="GLC" compartment="p1" hasOnlySubstanceUnits="false" boundaryCondition="false" constant="false" fbc:charge="0" fbc:chemicalFormula="C6H12O6">
        <notes>
          <html xmlns="http://www.w3.org/1999/xhtml">
            <p>FORMULA: C6H12O6</p>
          </html>
        </notes>
      </species>
      <species id="M_L_ORNITHINE_p_Day" name="L-ORNITHINE" compartment="p1" hasOnlySubstanceUnits="false" boundaryCondition="false" constant="false" fbc:charge="1" fbc:chemicalFormula="C5H13N2O2">
        <notes>
          <html xmlns="http://www.w3.org/1999/xhtml">
            <p>FORMULA: C5H13N2O2</p>
          </html>
        </notes>
      </species>
      <species id="M_CARBAMOYL_P_p_Day" name="CARBAMOYL-P" compartment="p1" hasOnlySubstanceUnits="false" boundaryCondition="false" constant="false" fbc:charge="-2" fbc:chemicalFormula="C1H2N1O5P1">
        <notes>
          <html xmlns="http://www.w3.org/1999/xhtml">
            <p>FORMULA: C1H2N1O5P1</p>
          </html>
        </notes>
      </species>
      <species id="M_L_CITRULLINE_p_Day" name="L-CITRULLINE" compartment="p1" hasOnlySubstanceUnits="false" boundaryCondition="false" constant="false" fbc:charge="0" fbc:chemicalFormula="C6H13N3O3">
        <notes>
          <html xmlns="http://www.w3.org/1999/xhtml">
            <p>FORMULA: C6H13N3O3</p>
          </html>
        </notes>
      </species>
      <species id="M_Octanoyl_ACPs_p_Day" name="Octanoyl_ACPs[p]" compartment="p1" hasOnlySubstanceUnits="false" boundaryCondition="false" constant="false" fbc:charge="0" fbc:chemicalFormula="C8H15OX">
        <notes>
          <html xmlns="http://www.w3.org/1999/xhtml">
            <p>INCHI: NA</p>
            <p>FORMULA: C8H15OX</p>
            <p>SMILES: NA</p>
          </html>
        </notes>
      </species>
      <species id="M_FRUCTOSE_6P_p_Day" name="FRUCTOSE-6P" compartment="p1" hasOnlySubstanceUnits="false" boundaryCondition="false" constant="false" fbc:charge="-2" fbc:chemicalFormula="C6H11O9P1">
        <notes>
          <html xmlns="http://www.w3.org/1999/xhtml">
            <p>FORMULA: C6H11O9P1</p>
          </html>
        </notes>
      </species>
      <species id="M_GLC_6_P_p_Day" name="GLC-6-P" compartment="p1" hasOnlySubstanceUnits="false" boundaryCondition="false" constant="false" fbc:charge="-2" fbc:chemicalFormula="C6H11O9P1">
        <notes>
          <html xmlns="http://www.w3.org/1999/xhtml">
            <p>FORMULA: C6H11O9P1</p>
          </html>
        </notes>
      </species>
      <species id="M_MAL_p_Day" name="MAL" compartment="p1" hasOnlySubstanceUnits="false" boundaryCondition="false" constant="false" fbc:charge="-2" fbc:chemicalFormula="C4H4O5">
        <notes>
          <html xmlns="http://www.w3.org/1999/xhtml">
            <p>FORMULA: C4H4O5</p>
          </html>
        </notes>
      </species>
      <species id="M_GLC_1_P_p_Day" name="GLC-1-P" compartment="p1" hasOnlySubstanceUnits="false" boundaryCondition="false" constant="false" fbc:charge="-2" fbc:chemicalFormula="C6H11O9P1">
        <notes>
          <html xmlns="http://www.w3.org/1999/xhtml">
            <p>FORMULA: C6H11O9P1</p>
          </html>
        </notes>
      </species>
      <species id="M_L_CITRULLINE_m_Day" name="L-CITRULLINE" compartment="m1" hasOnlySubstanceUnits="false" boundaryCondition="false" constant="false" fbc:charge="0" fbc:chemicalFormula="C6H13N3O3">
        <notes>
          <html xmlns="http://www.w3.org/1999/xhtml">
            <p>FORMULA: C6H13N3O3</p>
          </html>
        </notes>
      </species>
      <species id="M_ARG_c_Day" name="ARG" compartment="c1" hasOnlySubstanceUnits="false" boundaryCondition="false" constant="false" fbc:charge="1" fbc:chemicalFormula="C6H15N4O2">
        <notes>
          <html xmlns="http://www.w3.org/1999/xhtml">
            <p>FORMULA: C6H15N4O2</p>
          </html>
        </notes>
      </species>
      <species id="M_ARG_m_Day" name="ARG" compartment="m1" hasOnlySubstanceUnits="false" boundaryCondition="false" constant="false" fbc:charge="1" fbc:chemicalFormula="C6H15N4O2">
        <notes>
          <html xmlns="http://www.w3.org/1999/xhtml">
            <p>FORMULA: C6H15N4O2</p>
          </html>
        </notes>
      </species>
      <species id="M_L_CITRULLINE_c_Day" name="L-CITRULLINE" compartment="c1" hasOnlySubstanceUnits="false" boundaryCondition="false" constant="false" fbc:charge="0" fbc:chemicalFormula="C6H13N3O3">
        <notes>
          <html xmlns="http://www.w3.org/1999/xhtml">
            <p>FORMULA: C6H13N3O3</p>
          </html>
        </notes>
      </species>
      <species id="M_ILE_v_Day" name="ILE" compartment="v1" hasOnlySubstanceUnits="false" boundaryCondition="false" constant="false" fbc:charge="0" fbc:chemicalFormula="C6H13N1O2">
        <notes>
          <html xmlns="http://www.w3.org/1999/xhtml">
            <p>FORMULA: C6H13N1O2</p>
          </html>
        </notes>
      </species>
      <species id="M_ILE_c_Day" name="ILE" compartment="c1" hasOnlySubstanceUnits="false" boundaryCondition="false" constant="false" fbc:charge="0" fbc:chemicalFormula="C6H13N1O2">
        <notes>
          <html xmlns="http://www.w3.org/1999/xhtml">
            <p>FORMULA: C6H13N1O2</p>
          </html>
        </notes>
      </species>
      <species id="M_PLASTOQUINONE_p_Day" name="PLASTOQUINONE[p]" compartment="p1" hasOnlySubstanceUnits="false" boundaryCondition="false" constant="false" fbc:charge="0" fbc:chemicalFormula="C53H80O2">
        <notes>
          <html xmlns="http://www.w3.org/1999/xhtml">
            <p>INCHI: NA</p>
            <p>FORMULA: C53H80O2</p>
            <p>SMILES: NA</p>
          </html>
        </notes>
      </species>
      <species id="M_PLASTOQUINOL_1_p_Day" name="PLASTOQUINOL_1[p]" compartment="p1" hasOnlySubstanceUnits="false" boundaryCondition="false" constant="false" fbc:charge="0" fbc:chemicalFormula="C53H82O2">
        <notes>
          <html xmlns="http://www.w3.org/1999/xhtml">
            <p>INCHI: NA</p>
            <p>FORMULA: C53H82O2</p>
            <p>SMILES: NA</p>
          </html>
        </notes>
      </species>
      <species id="M_L_ORNITHINE_c_Day" name="L-ORNITHINE" compartment="c1" hasOnlySubstanceUnits="false" boundaryCondition="false" constant="false" fbc:charge="1" fbc:chemicalFormula="C5H13N2O2">
        <notes>
          <html xmlns="http://www.w3.org/1999/xhtml">
            <p>FORMULA: C5H13N2O2</p>
          </html>
        </notes>
      </species>
      <species id="M_L_ORNITHINE_m_Day" name="L-ORNITHINE" compartment="m1" hasOnlySubstanceUnits="false" boundaryCondition="false" constant="false" fbc:charge="1" fbc:chemicalFormula="C5H13N2O2">
        <notes>
          <html xmlns="http://www.w3.org/1999/xhtml">
            <p>FORMULA: C5H13N2O2</p>
          </html>
        </notes>
      </species>
      <species id="M_N_5_PHOSPHORIBOSYL_ANTHRANILATE_p_Day" name="N-5-PHOSPHORIBOSYL-ANTHRANILATE" compartment="p1" hasOnlySubstanceUnits="false" boundaryCondition="false" constant="false" fbc:charge="-3" fbc:chemicalFormula="C12H13N1O9P1">
        <notes>
          <html xmlns="http://www.w3.org/1999/xhtml">
            <p>FORMULA: C12H13N1O9P1</p>
          </html>
        </notes>
      </species>
      <species id="M_ANTHRANILATE_p_Day" name="ANTHRANILATE" compartment="p1" hasOnlySubstanceUnits="false" boundaryCondition="false" constant="false" fbc:charge="-1" fbc:chemicalFormula="C7H6N1O2">
        <notes>
          <html xmlns="http://www.w3.org/1999/xhtml">
            <p>FORMULA: C7H6N1O2</p>
          </html>
        </notes>
      </species>
      <species id="M_aPRPP_p_Day" name="aPRPP[p]" compartment="p1" hasOnlySubstanceUnits="false" boundaryCondition="false" constant="false" fbc:charge="-4" fbc:chemicalFormula="C5H9O14P3">
        <notes>
          <html xmlns="http://www.w3.org/1999/xhtml">
            <p>INCHI: NA</p>
            <p>FORMULA: C5H9O14P3</p>
            <p>SMILES: NA</p>
          </html>
        </notes>
      </species>
      <species id="M_bPPI_p_Day" name="bPPI[p]" compartment="p1" hasOnlySubstanceUnits="false" boundaryCondition="false" constant="false" fbc:charge="-4" fbc:chemicalFormula="P2O7">
        <notes>
          <html xmlns="http://www.w3.org/1999/xhtml">
            <p>INCHI: NA</p>
            <p>FORMULA: P2O7</p>
            <p>SMILES: NA</p>
          </html>
        </notes>
      </species>
      <species id="M_PRPP_p_Day" name="PRPP" compartment="p1" hasOnlySubstanceUnits="false" boundaryCondition="false" constant="false" fbc:charge="-5" fbc:chemicalFormula="C5H8O14P3">
        <notes>
          <html xmlns="http://www.w3.org/1999/xhtml">
            <p>FORMULA: C5H8O14P3</p>
          </html>
        </notes>
      </species>
      <species id="M_PPI_p_Day" name="PPI" compartment="p1" hasOnlySubstanceUnits="false" boundaryCondition="false" constant="false" fbc:charge="-3" fbc:chemicalFormula="H1O7P2">
        <notes>
          <html xmlns="http://www.w3.org/1999/xhtml">
            <p>FORMULA: H1O7P2</p>
          </html>
        </notes>
      </species>
      <species id="M_2_PG_p_Day" name="2-PG" compartment="p1" hasOnlySubstanceUnits="false" boundaryCondition="false" constant="false" fbc:charge="-3" fbc:chemicalFormula="C3H4O7P1">
        <notes>
          <html xmlns="http://www.w3.org/1999/xhtml">
            <p>FORMULA: C3H4O7P1</p>
          </html>
        </notes>
      </species>
      <species id="M_D_ERYTHRO_IMIDAZOLE_GLYCEROL_P_p_Day" name="D-ERYTHRO-IMIDAZOLE-GLYCEROL-P" compartment="p1" hasOnlySubstanceUnits="false" boundaryCondition="false" constant="false" fbc:charge="-2" fbc:chemicalFormula="C6H9N2O6P1">
        <notes>
          <html xmlns="http://www.w3.org/1999/xhtml">
            <p>FORMULA: C6H9N2O6P1</p>
          </html>
        </notes>
      </species>
      <species id="M_Cytochromes_C_Oxidized_mc_Day" name="Cytochromes_C_Oxidized[mc]" compartment="mc1" hasOnlySubstanceUnits="false" boundaryCondition="false" constant="false" fbc:charge="3" fbc:chemicalFormula="X">
        <notes>
          <html xmlns="http://www.w3.org/1999/xhtml">
            <p>INCHI: NA</p>
            <p>FORMULA: X</p>
            <p>SMILES: NA</p>
          </html>
        </notes>
      </species>
      <species id="M_Cytochromes_C_Reduced_mc_Day" name="Cytochromes_C_Reduced[mc]" compartment="mc1" hasOnlySubstanceUnits="false" boundaryCondition="false" constant="false" fbc:charge="2" fbc:chemicalFormula="X">
        <notes>
          <html xmlns="http://www.w3.org/1999/xhtml">
            <p>INCHI: NA</p>
            <p>FORMULA: X</p>
            <p>SMILES: NA</p>
          </html>
        </notes>
      </species>
      <species id="M_FRUCTOSE_6P_c_Day" name="FRUCTOSE-6P" compartment="c1" hasOnlySubstanceUnits="false" boundaryCondition="false" constant="false" fbc:charge="-2" fbc:chemicalFormula="C6H11O9P1">
        <notes>
          <html xmlns="http://www.w3.org/1999/xhtml">
            <p>FORMULA: C6H11O9P1</p>
          </html>
        </notes>
      </species>
      <species id="M_MANNOSE_6P_c_Day" name="MANNOSE-6P" compartment="c1" hasOnlySubstanceUnits="false" boundaryCondition="false" constant="false" fbc:charge="-2" fbc:chemicalFormula="C6H11O9P1">
        <notes>
          <html xmlns="http://www.w3.org/1999/xhtml">
            <p>FORMULA: C6H11O9P1</p>
          </html>
        </notes>
      </species>
      <species id="M_SULFATE_m_Day" name="SULFATE" compartment="m1" hasOnlySubstanceUnits="false" boundaryCondition="false" constant="false" fbc:charge="-2" fbc:chemicalFormula="O4S1">
        <notes>
          <html xmlns="http://www.w3.org/1999/xhtml">
            <p>FORMULA: O4S1</p>
          </html>
        </notes>
      </species>
      <species id="M_UBIQUINONE_mc_Day" name="UBIQUINONE[mc]" compartment="mc1" hasOnlySubstanceUnits="false" boundaryCondition="false" constant="false" fbc:charge="0" fbc:chemicalFormula="X">
        <notes>
          <html xmlns="http://www.w3.org/1999/xhtml">
            <p>INCHI: NA</p>
            <p>FORMULA: X</p>
            <p>SMILES: NA</p>
          </html>
        </notes>
      </species>
      <species id="M_UBIQUINOL_mc_Day" name="UBIQUINOL[mc]" compartment="mc1" hasOnlySubstanceUnits="false" boundaryCondition="false" constant="false" fbc:charge="0" fbc:chemicalFormula="H2X">
        <notes>
          <html xmlns="http://www.w3.org/1999/xhtml">
            <p>INCHI: NA</p>
            <p>FORMULA: H2X</p>
            <p>SMILES: NA</p>
          </html>
        </notes>
      </species>
      <species id="M_GLYCEROL_3P_c_Day" name="GLYCEROL-3P" compartment="c1" hasOnlySubstanceUnits="false" boundaryCondition="false" constant="false" fbc:charge="-2" fbc:chemicalFormula="C3H7O6P1">
        <notes>
          <html xmlns="http://www.w3.org/1999/xhtml">
            <p>FORMULA: C3H7O6P1</p>
          </html>
        </notes>
      </species>
      <species id="M_FRU_c_Day" name="FRU[c]" compartment="c1" hasOnlySubstanceUnits="false" boundaryCondition="false" constant="false" fbc:charge="0" fbc:chemicalFormula="C6H12O6">
        <notes>
          <html xmlns="http://www.w3.org/1999/xhtml">
            <p>INCHI: NA</p>
            <p>FORMULA: C6H12O6</p>
            <p>SMILES: NA</p>
          </html>
        </notes>
      </species>
      <species id="M_PHYTYL_PYROPHOSPHATE_p_Day" name="PHYTYL-PYROPHOSPHATE" compartment="p1" hasOnlySubstanceUnits="false" boundaryCondition="false" constant="false" fbc:charge="-3" fbc:chemicalFormula="C20H39O7P2">
        <notes>
          <html xmlns="http://www.w3.org/1999/xhtml">
            <p>FORMULA: C20H39O7P2</p>
          </html>
        </notes>
      </species>
      <species id="M_CPD_7014_p_Day" name="CPD-7014" compartment="p1" hasOnlySubstanceUnits="false" boundaryCondition="false" constant="false" fbc:charge="0" fbc:chemicalFormula="C35H32N4O6MG1">
        <notes>
          <html xmlns="http://www.w3.org/1999/xhtml">
            <p>INCHI: NIL</p>
            <p>FORMULA: C35H32N4O6MG1</p>
          </html>
        </notes>
      </species>
      <species id="M_aPHYTYL_PYROPHOSPHATE_p_Day" name="aPHYTYL-PYROPHOSPHATE_p" compartment="p1" hasOnlySubstanceUnits="false" boundaryCondition="false" constant="false" fbc:charge="-2" fbc:chemicalFormula="NA">
        <notes>
          <html xmlns="http://www.w3.org/1999/xhtml">
            <p>INCHI: NA</p>
            <p>FORMULA: NA</p>
            <p>SMILES: NA</p>
          </html>
        </notes>
      </species>
      <species id="M_GAP_c_Day" name="GAP" compartment="c1" hasOnlySubstanceUnits="false" boundaryCondition="false" constant="false" fbc:charge="-2" fbc:chemicalFormula="C3H5O6P1">
        <notes>
          <html xmlns="http://www.w3.org/1999/xhtml">
            <p>FORMULA: C3H5O6P1</p>
          </html>
        </notes>
      </species>
      <species id="M_DPG_c_Day" name="DPG" compartment="c1" hasOnlySubstanceUnits="false" boundaryCondition="false" constant="false" fbc:charge="-4" fbc:chemicalFormula="C3H4O10P2">
        <notes>
          <html xmlns="http://www.w3.org/1999/xhtml">
            <p>FORMULA: C3H4O10P2</p>
          </html>
        </notes>
      </species>
      <species id="M_HIS_m_Day" name="HIS" compartment="m1" hasOnlySubstanceUnits="false" boundaryCondition="false" constant="false" fbc:charge="0" fbc:chemicalFormula="C6H9N3O2">
        <notes>
          <html xmlns="http://www.w3.org/1999/xhtml">
            <p>FORMULA: C6H9N3O2</p>
          </html>
        </notes>
      </species>
      <species id="M_HIS_c_Day" name="HIS" compartment="c1" hasOnlySubstanceUnits="false" boundaryCondition="false" constant="false" fbc:charge="0" fbc:chemicalFormula="C6H9N3O2">
        <notes>
          <html xmlns="http://www.w3.org/1999/xhtml">
            <p>FORMULA: C6H9N3O2</p>
          </html>
        </notes>
      </species>
      <species id="M_Acetoacetyl_ACPs_p_Day" name="Acetoacetyl_ACPs[p]" compartment="p1" hasOnlySubstanceUnits="false" boundaryCondition="false" constant="false" fbc:charge="0" fbc:chemicalFormula="C4H5O2X">
        <notes>
          <html xmlns="http://www.w3.org/1999/xhtml">
            <p>INCHI: NA</p>
            <p>FORMULA: C4H5O2X</p>
            <p>SMILES: NA</p>
          </html>
        </notes>
      </species>
      <species id="M_Beta_3_hydroxybutyryl_ACPs_p_Day" name="Beta_3_hydroxybutyryl_ACPs[p]" compartment="p1" hasOnlySubstanceUnits="false" boundaryCondition="false" constant="false" fbc:charge="0" fbc:chemicalFormula="C4H7O2X">
        <notes>
          <html xmlns="http://www.w3.org/1999/xhtml">
            <p>INCHI: NA</p>
            <p>FORMULA: C4H7O2X</p>
            <p>SMILES: NA</p>
          </html>
        </notes>
      </species>
      <species id="M_ACETYLSERINE_p_Day" name="ACETYLSERINE" compartment="p1" hasOnlySubstanceUnits="false" boundaryCondition="false" constant="false" fbc:charge="0" fbc:chemicalFormula="C5H9N1O4">
        <notes>
          <html xmlns="http://www.w3.org/1999/xhtml">
            <p>FORMULA: C5H9N1O4</p>
          </html>
        </notes>
      </species>
      <species id="M_2_PG_c_Day" name="2-PG" compartment="c1" hasOnlySubstanceUnits="false" boundaryCondition="false" constant="false" fbc:charge="-3" fbc:chemicalFormula="C3H4O7P1">
        <notes>
          <html xmlns="http://www.w3.org/1999/xhtml">
            <p>FORMULA: C3H4O7P1</p>
          </html>
        </notes>
      </species>
      <species id="M_CARBON_DIOXIDE_e_Day" name="CARBON-DIOXIDE" compartment="e1" hasOnlySubstanceUnits="false" boundaryCondition="false" constant="false" fbc:charge="0" fbc:chemicalFormula="C1O2">
        <notes>
          <html xmlns="http://www.w3.org/1999/xhtml">
            <p>FORMULA: C1O2</p>
          </html>
        </notes>
      </species>
      <species id="M_10_FORMYL_THF_p_Day" name="10-FORMYL-THF" compartment="p1" hasOnlySubstanceUnits="false" boundaryCondition="false" constant="false" fbc:charge="-2" fbc:chemicalFormula="C20H23N7O7">
        <notes>
          <html xmlns="http://www.w3.org/1999/xhtml">
            <p>FORMULA: C20H23N7O7</p>
          </html>
        </notes>
      </species>
      <species id="M_FORMATE_p_Day" name="FORMATE" compartment="p1" hasOnlySubstanceUnits="false" boundaryCondition="false" constant="false" fbc:charge="-1" fbc:chemicalFormula="C1H1O2">
        <notes>
          <html xmlns="http://www.w3.org/1999/xhtml">
            <p>FORMULA: C1H1O2</p>
          </html>
        </notes>
      </species>
      <species id="M_PHE_v_Day" name="PHE" compartment="v1" hasOnlySubstanceUnits="false" boundaryCondition="false" constant="false" fbc:charge="0" fbc:chemicalFormula="C9H11N1O2">
        <notes>
          <html xmlns="http://www.w3.org/1999/xhtml">
            <p>FORMULA: C9H11N1O2</p>
          </html>
        </notes>
      </species>
      <species id="M_PHE_c_Day" name="PHE" compartment="c1" hasOnlySubstanceUnits="false" boundaryCondition="false" constant="false" fbc:charge="0" fbc:chemicalFormula="C9H11N1O2">
        <notes>
          <html xmlns="http://www.w3.org/1999/xhtml">
            <p>FORMULA: C9H11N1O2</p>
          </html>
        </notes>
      </species>
      <species id="M_ARG_v_Day" name="ARG" compartment="v1" hasOnlySubstanceUnits="false" boundaryCondition="false" constant="false" fbc:charge="1" fbc:chemicalFormula="C6H15N4O2">
        <notes>
          <html xmlns="http://www.w3.org/1999/xhtml">
            <p>FORMULA: C6H15N4O2</p>
          </html>
        </notes>
      </species>
      <species id="M_4_AMINO_BUTYRATE_m_Day" name="4-AMINO-BUTYRATE" compartment="m1" hasOnlySubstanceUnits="false" boundaryCondition="false" constant="false" fbc:charge="0" fbc:chemicalFormula="C4H9N1O2">
        <notes>
          <html xmlns="http://www.w3.org/1999/xhtml">
            <p>FORMULA: C4H9N1O2</p>
          </html>
        </notes>
      </species>
      <species id="M_Charged_LYS_tRNAs_c_Day" name="Charged_LYS_tRNAs[c]" compartment="c1" hasOnlySubstanceUnits="false" boundaryCondition="false" constant="false" fbc:charge="1" fbc:chemicalFormula="C6H15N2O5PX">
        <notes>
          <html xmlns="http://www.w3.org/1999/xhtml">
            <p>INCHI: NA</p>
            <p>FORMULA: C6H15N2O5PX</p>
            <p>SMILES: NA</p>
          </html>
        </notes>
      </species>
      <species id="M_LYS_tRNAs_c_Day" name="LYS_tRNAs[c]" compartment="c1" hasOnlySubstanceUnits="false" boundaryCondition="false" constant="false" fbc:charge="-2" fbc:chemicalFormula="O4PX">
        <notes>
          <html xmlns="http://www.w3.org/1999/xhtml">
            <p>INCHI: NA</p>
            <p>FORMULA: O4PX</p>
            <p>SMILES: NA</p>
          </html>
        </notes>
      </species>
      <species id="M_FUM_p_Day" name="FUM" compartment="p1" hasOnlySubstanceUnits="false" boundaryCondition="false" constant="false" fbc:charge="-2" fbc:chemicalFormula="C4H2O4">
        <notes>
          <html xmlns="http://www.w3.org/1999/xhtml">
            <p>FORMULA: C4H2O4</p>
          </html>
        </notes>
      </species>
      <species id="M_3_P_HYDROXYPYRUVATE_p_Day" name="3-P-HYDROXYPYRUVATE" compartment="p1" hasOnlySubstanceUnits="false" boundaryCondition="false" constant="false" fbc:charge="-3" fbc:chemicalFormula="C3H2O7P1">
        <notes>
          <html xmlns="http://www.w3.org/1999/xhtml">
            <p>FORMULA: C3H2O7P1</p>
          </html>
        </notes>
      </species>
      <species id="M_LEU_c_Day" name="LEU" compartment="c1" hasOnlySubstanceUnits="false" boundaryCondition="false" constant="false" fbc:charge="0" fbc:chemicalFormula="C6H13N1O2">
        <notes>
          <html xmlns="http://www.w3.org/1999/xhtml">
            <p>FORMULA: C6H13N1O2</p>
          </html>
        </notes>
      </species>
      <species id="M_LEU_v_Day" name="LEU" compartment="v1" hasOnlySubstanceUnits="false" boundaryCondition="false" constant="false" fbc:charge="0" fbc:chemicalFormula="C6H13N1O2">
        <notes>
          <html xmlns="http://www.w3.org/1999/xhtml">
            <p>FORMULA: C6H13N1O2</p>
          </html>
        </notes>
      </species>
      <species id="M_SUCROSE_6P_c_Day" name="SUCROSE-6P" compartment="c1" hasOnlySubstanceUnits="false" boundaryCondition="false" constant="false" fbc:charge="-2" fbc:chemicalFormula="C12H21O14P1">
        <notes>
          <html xmlns="http://www.w3.org/1999/xhtml">
            <p>FORMULA: C12H21O14P1</p>
          </html>
        </notes>
      </species>
      <species id="M_AMMONIUM_e_Day" name="AMMONIUM" compartment="e1" hasOnlySubstanceUnits="false" boundaryCondition="false" constant="false" fbc:charge="1" fbc:chemicalFormula="H4N1">
        <notes>
          <html xmlns="http://www.w3.org/1999/xhtml">
            <p>FORMULA: H4N1</p>
          </html>
        </notes>
      </species>
      <species id="M_HCO3_c_Day" name="HCO3" compartment="c1" hasOnlySubstanceUnits="false" boundaryCondition="false" constant="false" fbc:charge="-1" fbc:chemicalFormula="C1H1O3">
        <notes>
          <html xmlns="http://www.w3.org/1999/xhtml">
            <p>FORMULA: C1H1O3</p>
          </html>
        </notes>
      </species>
      <species id="M_Charged_ILE_tRNAs_c_Day" name="Charged_ILE_tRNAs[c]" compartment="c1" hasOnlySubstanceUnits="false" boundaryCondition="false" constant="false" fbc:charge="0" fbc:chemicalFormula="C6H13NO5PX">
        <notes>
          <html xmlns="http://www.w3.org/1999/xhtml">
            <p>INCHI: NA</p>
            <p>FORMULA: C6H13NO5PX</p>
            <p>SMILES: NA</p>
          </html>
        </notes>
      </species>
      <species id="M_ILE_tRNAs_c_Day" name="ILE_tRNAs[c]" compartment="c1" hasOnlySubstanceUnits="false" boundaryCondition="false" constant="false" fbc:charge="-2" fbc:chemicalFormula="O4PX">
        <notes>
          <html xmlns="http://www.w3.org/1999/xhtml">
            <p>INCHI: NA</p>
            <p>FORMULA: O4PX</p>
            <p>SMILES: NA</p>
          </html>
        </notes>
      </species>
      <species id="M_ASN_c_Day" name="ASN" compartment="c1" hasOnlySubstanceUnits="false" boundaryCondition="false" constant="false" fbc:charge="0" fbc:chemicalFormula="C4H8N2O3">
        <notes>
          <html xmlns="http://www.w3.org/1999/xhtml">
            <p>FORMULA: C4H8N2O3</p>
          </html>
        </notes>
      </species>
      <species id="M_ASN_v_Day" name="ASN" compartment="v1" hasOnlySubstanceUnits="false" boundaryCondition="false" constant="false" fbc:charge="0" fbc:chemicalFormula="C4H8N2O3">
        <notes>
          <html xmlns="http://www.w3.org/1999/xhtml">
            <p>FORMULA: C4H8N2O3</p>
          </html>
        </notes>
      </species>
      <species id="M_APS_p_Day" name="APS" compartment="p1" hasOnlySubstanceUnits="false" boundaryCondition="false" constant="false" fbc:charge="-2" fbc:chemicalFormula="C10H12N5O10P1S1">
        <notes>
          <html xmlns="http://www.w3.org/1999/xhtml">
            <p>FORMULA: C10H12N5O10P1S1</p>
          </html>
        </notes>
      </species>
      <species id="M_aSO3_p_Day" name="aSO3[p]" compartment="p1" hasOnlySubstanceUnits="false" boundaryCondition="false" constant="false" fbc:charge="-1" fbc:chemicalFormula="HO3S">
        <notes>
          <html xmlns="http://www.w3.org/1999/xhtml">
            <p>INCHI: NA</p>
            <p>FORMULA: HO3S</p>
            <p>SMILES: NA</p>
          </html>
        </notes>
      </species>
      <species id="M_OXIDIZED_GLUTATHIONE_p_Day" name="OXIDIZED-GLUTATHIONE" compartment="p1" hasOnlySubstanceUnits="false" boundaryCondition="false" constant="false" fbc:charge="-2" fbc:chemicalFormula="C20H30N6O12S2">
        <notes>
          <html xmlns="http://www.w3.org/1999/xhtml">
            <p>FORMULA: C20H30N6O12S2</p>
          </html>
        </notes>
      </species>
      <species id="M_GLUTATHIONE_p_Day" name="GLUTATHIONE" compartment="p1" hasOnlySubstanceUnits="false" boundaryCondition="false" constant="false" fbc:charge="-1" fbc:chemicalFormula="C10H16N3O6S1">
        <notes>
          <html xmlns="http://www.w3.org/1999/xhtml">
            <p>FORMULA: C10H16N3O6S1</p>
          </html>
        </notes>
      </species>
      <species id="M_SO3_p_Day" name="SO3" compartment="p1" hasOnlySubstanceUnits="false" boundaryCondition="false" constant="false" fbc:charge="-2" fbc:chemicalFormula="H1O3S1">
        <notes>
          <html xmlns="http://www.w3.org/1999/xhtml">
            <p>FORMULA: H1O3S1</p>
          </html>
        </notes>
      </species>
      <species id="M_CAII_v_Day" name="CAII[v]" compartment="v1" hasOnlySubstanceUnits="false" boundaryCondition="false" constant="false" fbc:charge="2" fbc:chemicalFormula="Ca">
        <notes>
          <html xmlns="http://www.w3.org/1999/xhtml">
            <p>INCHI: NA</p>
            <p>FORMULA: Ca</p>
            <p>SMILES: NA</p>
          </html>
        </notes>
      </species>
      <species id="M_Ca_b_Day" name="Ca[b]" compartment="b1" hasOnlySubstanceUnits="false" boundaryCondition="false" constant="false" fbc:charge="2" fbc:chemicalFormula="Ca">
        <notes>
          <html xmlns="http://www.w3.org/1999/xhtml">
            <p>INCHI: NA</p>
            <p>FORMULA: Ca</p>
            <p>SMILES: NA</p>
          </html>
        </notes>
      </species>
      <species id="M_PALMITATE_c_Day" name="PALMITATE" compartment="c1" hasOnlySubstanceUnits="false" boundaryCondition="false" constant="false" fbc:charge="-1" fbc:chemicalFormula="C16H31O2">
        <notes>
          <html xmlns="http://www.w3.org/1999/xhtml">
            <p>FORMULA: C16H31O2</p>
          </html>
        </notes>
      </species>
      <species id="M_FattyAcid_b_Day" name="FattyAcid[b]" compartment="b1" hasOnlySubstanceUnits="false" boundaryCondition="false" constant="false" fbc:charge="0" fbc:chemicalFormula="C16H32O2">
        <notes>
          <html xmlns="http://www.w3.org/1999/xhtml">
            <p>INCHI: NA</p>
            <p>FORMULA: C16H32O2</p>
            <p>SMILES: NA</p>
          </html>
        </notes>
      </species>
      <species id="M_FRUCTOSE_16_DIPHOSPHATE_c_Day" name="FRUCTOSE-16-DIPHOSPHATE" compartment="c1" hasOnlySubstanceUnits="false" boundaryCondition="false" constant="false" fbc:charge="-4" fbc:chemicalFormula="C6H10O12P2">
        <notes>
          <html xmlns="http://www.w3.org/1999/xhtml">
            <p>FORMULA: C6H10O12P2</p>
          </html>
        </notes>
      </species>
      <species id="M_HOMO_SER_p_Day" name="HOMO-SER" compartment="p1" hasOnlySubstanceUnits="false" boundaryCondition="false" constant="false" fbc:charge="0" fbc:chemicalFormula="C4H9N1O3">
        <notes>
          <html xmlns="http://www.w3.org/1999/xhtml">
            <p>FORMULA: C4H9N1O3</p>
          </html>
        </notes>
      </species>
      <species id="M_O_PHOSPHO_L_HOMOSERINE_p_Day" name="O-PHOSPHO-L-HOMOSERINE" compartment="p1" hasOnlySubstanceUnits="false" boundaryCondition="false" constant="false" fbc:charge="-2" fbc:chemicalFormula="C4H8N1O6P1">
        <notes>
          <html xmlns="http://www.w3.org/1999/xhtml">
            <p>FORMULA: C4H8N1O6P1</p>
          </html>
        </notes>
      </species>
      <species id="M_GLN_c_Day" name="GLN" compartment="c1" hasOnlySubstanceUnits="false" boundaryCondition="false" constant="false" fbc:charge="0" fbc:chemicalFormula="C5H10N2O3">
        <notes>
          <html xmlns="http://www.w3.org/1999/xhtml">
            <p>FORMULA: C5H10N2O3</p>
          </html>
        </notes>
      </species>
      <species id="M_Charged_GLN_tRNAs_c_Day" name="Charged_GLN_tRNAs[c]" compartment="c1" hasOnlySubstanceUnits="false" boundaryCondition="false" constant="false" fbc:charge="0" fbc:chemicalFormula="C5H10N2O6PX">
        <notes>
          <html xmlns="http://www.w3.org/1999/xhtml">
            <p>INCHI: NA</p>
            <p>FORMULA: C5H10N2O6PX</p>
            <p>SMILES: NA</p>
          </html>
        </notes>
      </species>
      <species id="M_GLN_tRNAs_c_Day" name="GLN_tRNAs[c]" compartment="c1" hasOnlySubstanceUnits="false" boundaryCondition="false" constant="false" fbc:charge="-2" fbc:chemicalFormula="O4PX">
        <notes>
          <html xmlns="http://www.w3.org/1999/xhtml">
            <p>INCHI: NA</p>
            <p>FORMULA: O4PX</p>
            <p>SMILES: NA</p>
          </html>
        </notes>
      </species>
      <species id="M_Palmitoyl_ACPs_p_Day" name="Palmitoyl_ACPs[p]" compartment="p1" hasOnlySubstanceUnits="false" boundaryCondition="false" constant="false" fbc:charge="0" fbc:chemicalFormula="C16H31OX">
        <notes>
          <html xmlns="http://www.w3.org/1999/xhtml">
            <p>INCHI: NA</p>
            <p>FORMULA: C16H31OX</p>
            <p>SMILES: NA</p>
          </html>
        </notes>
      </species>
      <species id="M_2_Hexadecenoyl_ACPs_p_Day" name="2_Hexadecenoyl_ACPs[p]" compartment="p1" hasOnlySubstanceUnits="false" boundaryCondition="false" constant="false" fbc:charge="0" fbc:chemicalFormula="C16H29OX">
        <notes>
          <html xmlns="http://www.w3.org/1999/xhtml">
            <p>INCHI: NA</p>
            <p>FORMULA: C16H29OX</p>
            <p>SMILES: NA</p>
          </html>
        </notes>
      </species>
      <species id="M_bHIS_v_Day" name="bHIS" compartment="v1" hasOnlySubstanceUnits="false" boundaryCondition="false" constant="false" fbc:charge="1" fbc:chemicalFormula="C6H8N3O2">
        <notes>
          <html xmlns="http://www.w3.org/1999/xhtml">
            <p>INCHI: NA</p>
            <p>FORMULA: C6H8N3O2</p>
            <p>SMILES: NA</p>
          </html>
        </notes>
      </species>
      <species id="M_R_3_hydroxymyristoyl_ACPs_p_Day" name="R_3_hydroxymyristoyl_ACPs[p]" compartment="p1" hasOnlySubstanceUnits="false" boundaryCondition="false" constant="false" fbc:charge="0" fbc:chemicalFormula="C14H27O2X">
        <notes>
          <html xmlns="http://www.w3.org/1999/xhtml">
            <p>INCHI: NA</p>
            <p>FORMULA: C14H27O2X</p>
            <p>SMILES: NA</p>
          </html>
        </notes>
      </species>
      <species id="M_NITRITE_c_Day" name="NITRITE" compartment="c1" hasOnlySubstanceUnits="false" boundaryCondition="false" constant="false" fbc:charge="-1" fbc:chemicalFormula="N1O2">
        <notes>
          <html xmlns="http://www.w3.org/1999/xhtml">
            <p>FORMULA: N1O2</p>
          </html>
        </notes>
      </species>
      <species id="M_CHORISMATE_p_Day" name="CHORISMATE" compartment="p1" hasOnlySubstanceUnits="false" boundaryCondition="false" constant="false" fbc:charge="-2" fbc:chemicalFormula="C10H8O6">
        <notes>
          <html xmlns="http://www.w3.org/1999/xhtml">
            <p>FORMULA: C10H8O6</p>
          </html>
        </notes>
      </species>
      <species id="M_GLN_p_Day" name="GLN" compartment="p1" hasOnlySubstanceUnits="false" boundaryCondition="false" constant="false" fbc:charge="0" fbc:chemicalFormula="C5H10N2O3">
        <notes>
          <html xmlns="http://www.w3.org/1999/xhtml">
            <p>FORMULA: C5H10N2O3</p>
          </html>
        </notes>
      </species>
      <species id="M_FRUCTOSE_16_DIPHOSPHATE_p_Day" name="FRUCTOSE-16-DIPHOSPHATE" compartment="p1" hasOnlySubstanceUnits="false" boundaryCondition="false" constant="false" fbc:charge="-4" fbc:chemicalFormula="C6H10O12P2">
        <notes>
          <html xmlns="http://www.w3.org/1999/xhtml">
            <p>FORMULA: C6H10O12P2</p>
          </html>
        </notes>
      </species>
      <species id="M_KI_e_Day" name="KI[e]" compartment="e1" hasOnlySubstanceUnits="false" boundaryCondition="false" constant="false" fbc:charge="1" fbc:chemicalFormula="NA">
        <notes>
          <html xmlns="http://www.w3.org/1999/xhtml">
            <p>INCHI: NA</p>
            <p>FORMULA: NA</p>
            <p>SMILES: NA</p>
          </html>
        </notes>
      </species>
      <species id="M_Pi_x_Day" name="Pi[x]" compartment="x1" hasOnlySubstanceUnits="false" boundaryCondition="false" constant="false" fbc:charge="-2" fbc:chemicalFormula="HO4P">
        <notes>
          <html xmlns="http://www.w3.org/1999/xhtml">
            <p>INCHI: NA</p>
            <p>FORMULA: HO4P</p>
            <p>SMILES: NA</p>
          </html>
        </notes>
      </species>
      <species id="M_PPI_x_Day" name="PPI" compartment="x1" hasOnlySubstanceUnits="false" boundaryCondition="false" constant="false" fbc:charge="-3" fbc:chemicalFormula="H1O7P2">
        <notes>
          <html xmlns="http://www.w3.org/1999/xhtml">
            <p>FORMULA: H1O7P2</p>
          </html>
        </notes>
      </species>
      <species id="M_aPPI_x_Day" name="aPPI[x]" compartment="x1" hasOnlySubstanceUnits="false" boundaryCondition="false" constant="false" fbc:charge="-2" fbc:chemicalFormula="H2P2O7">
        <notes>
          <html xmlns="http://www.w3.org/1999/xhtml">
            <p>INCHI: NA</p>
            <p>FORMULA: H2P2O7</p>
            <p>SMILES: NA</p>
          </html>
        </notes>
      </species>
      <species id="M_aPi_x_Day" name="aPi[x]" compartment="x1" hasOnlySubstanceUnits="false" boundaryCondition="false" constant="false" fbc:charge="-1" fbc:chemicalFormula="H2O4P">
        <notes>
          <html xmlns="http://www.w3.org/1999/xhtml">
            <p>INCHI: NA</p>
            <p>FORMULA: H2O4P</p>
            <p>SMILES: NA</p>
          </html>
        </notes>
      </species>
      <species id="M_OXYGEN_MOLECULE_e_Day" name="OXYGEN-MOLECULE" compartment="e1" hasOnlySubstanceUnits="false" boundaryCondition="false" constant="false" fbc:charge="0" fbc:chemicalFormula="O2">
        <notes>
          <html xmlns="http://www.w3.org/1999/xhtml">
            <p>FORMULA: O2</p>
          </html>
        </notes>
      </species>
      <species id="M_CPD_469_p_Day" name="CPD-469" compartment="p1" hasOnlySubstanceUnits="false" boundaryCondition="false" constant="false" fbc:charge="-1" fbc:chemicalFormula="C7H10N1O4">
        <notes>
          <html xmlns="http://www.w3.org/1999/xhtml">
            <p>FORMULA: C7H10N1O4</p>
          </html>
        </notes>
      </species>
      <species id="M_N_ALPHA_ACETYLORNITHINE_p_Day" name="N-ALPHA-ACETYLORNITHINE" compartment="p1" hasOnlySubstanceUnits="false" boundaryCondition="false" constant="false" fbc:charge="0" fbc:chemicalFormula="C7H14N2O3">
        <notes>
          <html xmlns="http://www.w3.org/1999/xhtml">
            <p>FORMULA: C7H14N2O3</p>
          </html>
        </notes>
      </species>
      <species id="M_P_HYDROXY_PHENYLPYRUVATE_p_Day" name="P-HYDROXY-PHENYLPYRUVATE" compartment="p1" hasOnlySubstanceUnits="false" boundaryCondition="false" constant="false" fbc:charge="-1" fbc:chemicalFormula="C9H7O4">
        <notes>
          <html xmlns="http://www.w3.org/1999/xhtml">
            <p>FORMULA: C9H7O4</p>
          </html>
        </notes>
      </species>
      <species id="M_PREPHENATE_p_Day" name="PREPHENATE" compartment="p1" hasOnlySubstanceUnits="false" boundaryCondition="false" constant="false" fbc:charge="-2" fbc:chemicalFormula="C10H8O6">
        <notes>
          <html xmlns="http://www.w3.org/1999/xhtml">
            <p>FORMULA: C10H8O6</p>
          </html>
        </notes>
      </species>
      <species id="M_FRU_v_Day" name="FRU[v]" compartment="v1" hasOnlySubstanceUnits="false" boundaryCondition="false" constant="false" fbc:charge="0" fbc:chemicalFormula="C6H12O6">
        <notes>
          <html xmlns="http://www.w3.org/1999/xhtml">
            <p>INCHI: NA</p>
            <p>FORMULA: C6H12O6</p>
            <p>SMILES: NA</p>
          </html>
        </notes>
      </species>
      <species id="M_NITRITE_p_Day" name="NITRITE" compartment="p1" hasOnlySubstanceUnits="false" boundaryCondition="false" constant="false" fbc:charge="-1" fbc:chemicalFormula="N1O2">
        <notes>
          <html xmlns="http://www.w3.org/1999/xhtml">
            <p>FORMULA: N1O2</p>
          </html>
        </notes>
      </species>
      <species id="M_2_ACETO_LACTATE_p_Day" name="2-ACETO-LACTATE" compartment="p1" hasOnlySubstanceUnits="false" boundaryCondition="false" constant="false" fbc:charge="-1" fbc:chemicalFormula="C5H7O4">
        <notes>
          <html xmlns="http://www.w3.org/1999/xhtml">
            <p>FORMULA: C5H7O4</p>
          </html>
        </notes>
      </species>
      <species id="M_MGII_e_Day" name="MGII[e]" compartment="e1" hasOnlySubstanceUnits="false" boundaryCondition="false" constant="false" fbc:charge="2" fbc:chemicalFormula="NA">
        <notes>
          <html xmlns="http://www.w3.org/1999/xhtml">
            <p>INCHI: NA</p>
            <p>FORMULA: NA</p>
            <p>SMILES: NA</p>
          </html>
        </notes>
      </species>
      <species id="M_MET_v_Day" name="MET" compartment="v1" hasOnlySubstanceUnits="false" boundaryCondition="false" constant="false" fbc:charge="0" fbc:chemicalFormula="C5H11N1O2S1">
        <notes>
          <html xmlns="http://www.w3.org/1999/xhtml">
            <p>FORMULA: C5H11N1O2S1</p>
          </html>
        </notes>
      </species>
      <species id="M_L_ASPARTATE_v_Day" name="L-ASPARTATE" compartment="v1" hasOnlySubstanceUnits="false" boundaryCondition="false" constant="false" fbc:charge="-1" fbc:chemicalFormula="C4H6N1O4">
        <notes>
          <html xmlns="http://www.w3.org/1999/xhtml">
            <p>FORMULA: C4H6N1O4</p>
          </html>
        </notes>
      </species>
      <species id="M_D_6_P_GLUCONO_DELTA_LACTONE_p_Day" name="D-6-P-GLUCONO-DELTA-LACTONE" compartment="p1" hasOnlySubstanceUnits="false" boundaryCondition="false" constant="false" fbc:charge="-2" fbc:chemicalFormula="C6H9O9P1">
        <notes>
          <html xmlns="http://www.w3.org/1999/xhtml">
            <p>FORMULA: C6H9O9P1</p>
          </html>
        </notes>
      </species>
      <species id="M_L_ASPARTATE_SEMIALDEHYDE_p_Day" name="L-ASPARTATE-SEMIALDEHYDE" compartment="p1" hasOnlySubstanceUnits="false" boundaryCondition="false" constant="false" fbc:charge="0" fbc:chemicalFormula="C4H7N1O3">
        <notes>
          <html xmlns="http://www.w3.org/1999/xhtml">
            <p>FORMULA: C4H7N1O3</p>
          </html>
        </notes>
      </species>
      <species id="M_ALA_tRNAs_c_Day" name="ALA_tRNAs[c]" compartment="c1" hasOnlySubstanceUnits="false" boundaryCondition="false" constant="false" fbc:charge="-2" fbc:chemicalFormula="O4PX">
        <notes>
          <html xmlns="http://www.w3.org/1999/xhtml">
            <p>INCHI: NA</p>
            <p>FORMULA: O4PX</p>
            <p>SMILES: NA</p>
          </html>
        </notes>
      </species>
      <species id="M_pALA_b_Day" name="pALA[b]" compartment="b1" hasOnlySubstanceUnits="false" boundaryCondition="false" constant="false" fbc:charge="0" fbc:chemicalFormula="C3H5NO">
        <notes>
          <html xmlns="http://www.w3.org/1999/xhtml">
            <p>INCHI: NA</p>
            <p>FORMULA: C3H5NO</p>
            <p>SMILES: NA</p>
          </html>
        </notes>
      </species>
      <species id="M_Charged_ALA_tRNAs_c_Day" name="Charged_ALA_tRNAs[c]" compartment="c1" hasOnlySubstanceUnits="false" boundaryCondition="false" constant="false" fbc:charge="0" fbc:chemicalFormula="C3H7NO5PX">
        <notes>
          <html xmlns="http://www.w3.org/1999/xhtml">
            <p>INCHI: NA</p>
            <p>FORMULA: C3H7NO5PX</p>
            <p>SMILES: NA</p>
          </html>
        </notes>
      </species>
      <species id="M_sFUM_b_Day" name="sFUM[b]" compartment="b1" hasOnlySubstanceUnits="false" boundaryCondition="false" constant="false" fbc:charge="-2" fbc:chemicalFormula="C4H2O4">
        <notes>
          <html xmlns="http://www.w3.org/1999/xhtml">
            <p>INCHI: NA</p>
            <p>FORMULA: C4H2O4</p>
            <p>SMILES: NA</p>
          </html>
        </notes>
      </species>
      <species id="M_PHOSPHORIBULOSYL_FORMIMINO_AICAR_P_p_Day" name="PHOSPHORIBULOSYL-FORMIMINO-AICAR-P" compartment="p1" hasOnlySubstanceUnits="false" boundaryCondition="false" constant="false" fbc:charge="-4" fbc:chemicalFormula="C15H22N5O15P2">
        <notes>
          <html xmlns="http://www.w3.org/1999/xhtml">
            <p>FORMULA: C15H22N5O15P2</p>
          </html>
        </notes>
      </species>
      <species id="M_AICAR_p_Day" name="AICAR" compartment="p1" hasOnlySubstanceUnits="false" boundaryCondition="false" constant="false" fbc:charge="-2" fbc:chemicalFormula="C9H13N4O8P1">
        <notes>
          <html xmlns="http://www.w3.org/1999/xhtml">
            <p>FORMULA: C9H13N4O8P1</p>
          </html>
        </notes>
      </species>
      <species id="M_Charged_ARG_tRNAs_c_Day" name="Charged_ARG_tRNAs[c]" compartment="c1" hasOnlySubstanceUnits="false" boundaryCondition="false" constant="false" fbc:charge="1" fbc:chemicalFormula="C6H15N4O5PX">
        <notes>
          <html xmlns="http://www.w3.org/1999/xhtml">
            <p>INCHI: NA</p>
            <p>FORMULA: C6H15N4O5PX</p>
            <p>SMILES: NA</p>
          </html>
        </notes>
      </species>
      <species id="M_pARG_b_Day" name="pARG[b]" compartment="b1" hasOnlySubstanceUnits="false" boundaryCondition="false" constant="false" fbc:charge="1" fbc:chemicalFormula="C6H13N4O">
        <notes>
          <html xmlns="http://www.w3.org/1999/xhtml">
            <p>INCHI: NA</p>
            <p>FORMULA: C6H13N4O</p>
            <p>SMILES: NA</p>
          </html>
        </notes>
      </species>
      <species id="M_ARG_tRNAs_c_Day" name="ARG_tRNAs[c]" compartment="c1" hasOnlySubstanceUnits="false" boundaryCondition="false" constant="false" fbc:charge="-2" fbc:chemicalFormula="O4PX">
        <notes>
          <html xmlns="http://www.w3.org/1999/xhtml">
            <p>INCHI: NA</p>
            <p>FORMULA: O4PX</p>
            <p>SMILES: NA</p>
          </html>
        </notes>
      </species>
      <species id="M_Dodec_2_enoyl_ACPs_p_Day" name="Dodec_2_enoyl_ACPs[p]" compartment="p1" hasOnlySubstanceUnits="false" boundaryCondition="false" constant="false" fbc:charge="0" fbc:chemicalFormula="C12H21OX">
        <notes>
          <html xmlns="http://www.w3.org/1999/xhtml">
            <p>INCHI: NA</p>
            <p>FORMULA: C12H21OX</p>
            <p>SMILES: NA</p>
          </html>
        </notes>
      </species>
      <species id="M_Hexanoyl_ACPs_p_Day" name="Hexanoyl_ACPs[p]" compartment="p1" hasOnlySubstanceUnits="false" boundaryCondition="false" constant="false" fbc:charge="0" fbc:chemicalFormula="C6H11OX">
        <notes>
          <html xmlns="http://www.w3.org/1999/xhtml">
            <p>INCHI: NA</p>
            <p>FORMULA: C6H11OX</p>
            <p>SMILES: NA</p>
          </html>
        </notes>
      </species>
      <species id="M_pMET_b_Day" name="pMET[b]" compartment="b1" hasOnlySubstanceUnits="false" boundaryCondition="false" constant="false" fbc:charge="0" fbc:chemicalFormula="C5H9NOS">
        <notes>
          <html xmlns="http://www.w3.org/1999/xhtml">
            <p>INCHI: NA</p>
            <p>FORMULA: C5H9NOS</p>
            <p>SMILES: NA</p>
          </html>
        </notes>
      </species>
      <species id="M_MET_tRNAs_c_Day" name="MET_tRNAs[c]" compartment="c1" hasOnlySubstanceUnits="false" boundaryCondition="false" constant="false" fbc:charge="-2" fbc:chemicalFormula="O4PX">
        <notes>
          <html xmlns="http://www.w3.org/1999/xhtml">
            <p>INCHI: NA</p>
            <p>FORMULA: O4PX</p>
            <p>SMILES: NA</p>
          </html>
        </notes>
      </species>
      <species id="M_Charged_MET_tRNAs_c_Day" name="Charged_MET_tRNAs[c]" compartment="c1" hasOnlySubstanceUnits="false" boundaryCondition="false" constant="false" fbc:charge="0" fbc:chemicalFormula="C5H11NO5PSX">
        <notes>
          <html xmlns="http://www.w3.org/1999/xhtml">
            <p>INCHI: NA</p>
            <p>FORMULA: C5H11NO5PSX</p>
            <p>SMILES: NA</p>
          </html>
        </notes>
      </species>
      <species id="M_R_3_Hydroxypalmitoyl_ACPs_p_Day" name="R_3_Hydroxypalmitoyl_ACPs[p]" compartment="p1" hasOnlySubstanceUnits="false" boundaryCondition="false" constant="false" fbc:charge="0" fbc:chemicalFormula="C16H31O2X">
        <notes>
          <html xmlns="http://www.w3.org/1999/xhtml">
            <p>INCHI: NA</p>
            <p>FORMULA: C16H31O2X</p>
            <p>SMILES: NA</p>
          </html>
        </notes>
      </species>
      <species id="M_ASN_tRNAs_c_Day" name="ASN_tRNAs[c]" compartment="c1" hasOnlySubstanceUnits="false" boundaryCondition="false" constant="false" fbc:charge="-2" fbc:chemicalFormula="O4PX">
        <notes>
          <html xmlns="http://www.w3.org/1999/xhtml">
            <p>INCHI: NA</p>
            <p>FORMULA: O4PX</p>
            <p>SMILES: NA</p>
          </html>
        </notes>
      </species>
      <species id="M_Charged_ASN_tRNAs_c_Day" name="Charged_ASN_tRNAs[c]" compartment="c1" hasOnlySubstanceUnits="false" boundaryCondition="false" constant="false" fbc:charge="0" fbc:chemicalFormula="C4H8N2O6PX">
        <notes>
          <html xmlns="http://www.w3.org/1999/xhtml">
            <p>INCHI: NA</p>
            <p>FORMULA: C4H8N2O6PX</p>
            <p>SMILES: NA</p>
          </html>
        </notes>
      </species>
      <species id="M_Crotonyl_ACPs_p_Day" name="Crotonyl_ACPs[p]" compartment="p1" hasOnlySubstanceUnits="false" boundaryCondition="false" constant="false" fbc:charge="0" fbc:chemicalFormula="C4H5OX">
        <notes>
          <html xmlns="http://www.w3.org/1999/xhtml">
            <p>INCHI: NA</p>
            <p>FORMULA: C4H5OX</p>
            <p>SMILES: NA</p>
          </html>
        </notes>
      </species>
      <species id="M_AMMONIUM_v_Day" name="AMMONIUM" compartment="v1" hasOnlySubstanceUnits="false" boundaryCondition="false" constant="false" fbc:charge="1" fbc:chemicalFormula="H4N1">
        <notes>
          <html xmlns="http://www.w3.org/1999/xhtml">
            <p>FORMULA: H4N1</p>
          </html>
        </notes>
      </species>
      <species id="M_2_D_THREO_HYDROXY_3_CARBOXY_ISOCAPROATE_p_Day" name="2-D-THREO-HYDROXY-3-CARBOXY-ISOCAPROATE" compartment="p1" hasOnlySubstanceUnits="false" boundaryCondition="false" constant="false" fbc:charge="-2" fbc:chemicalFormula="C7H10O5">
        <notes>
          <html xmlns="http://www.w3.org/1999/xhtml">
            <p>FORMULA: C7H10O5</p>
          </html>
        </notes>
      </species>
      <species id="M_CPD_7100_p_Day" name="CPD-7100" compartment="p1" hasOnlySubstanceUnits="false" boundaryCondition="false" constant="false" fbc:charge="-2" fbc:chemicalFormula="C7H8O5">
        <notes>
          <html xmlns="http://www.w3.org/1999/xhtml">
            <p>FORMULA: C7H8O5</p>
          </html>
        </notes>
      </species>
      <species id="M_R_3_hydroxydodecanoyl_ACPs_p_Day" name="R_3_hydroxydodecanoyl_ACPs[p]" compartment="p1" hasOnlySubstanceUnits="false" boundaryCondition="false" constant="false" fbc:charge="0" fbc:chemicalFormula="C12H23O2X">
        <notes>
          <html xmlns="http://www.w3.org/1999/xhtml">
            <p>INCHI: NA</p>
            <p>FORMULA: C12H23O2X</p>
            <p>SMILES: NA</p>
          </html>
        </notes>
      </species>
      <species id="M_1_KETO_2_METHYLVALERATE_p_Day" name="1-KETO-2-METHYLVALERATE" compartment="p1" hasOnlySubstanceUnits="false" boundaryCondition="false" constant="false" fbc:charge="-1" fbc:chemicalFormula="C6H11O4">
        <notes>
          <html xmlns="http://www.w3.org/1999/xhtml">
            <p>FORMULA: C6H11O4</p>
          </html>
        </notes>
      </species>
      <species id="M_1_L_MYO_INOSITOL_1_P_c_Day" name="1-L-MYO-INOSITOL-1-P" compartment="c1" hasOnlySubstanceUnits="false" boundaryCondition="false" constant="false" fbc:charge="-2" fbc:chemicalFormula="C6H11O9P1">
        <notes>
          <html xmlns="http://www.w3.org/1999/xhtml">
            <p>FORMULA: C6H11O9P1</p>
          </html>
        </notes>
      </species>
      <species id="M_GLC_6_P_c_Day" name="GLC-6-P" compartment="c1" hasOnlySubstanceUnits="false" boundaryCondition="false" constant="false" fbc:charge="-2" fbc:chemicalFormula="C6H11O9P1">
        <notes>
          <html xmlns="http://www.w3.org/1999/xhtml">
            <p>FORMULA: C6H11O9P1</p>
          </html>
        </notes>
      </species>
      <species id="M_PHE_p_Day" name="PHE" compartment="p1" hasOnlySubstanceUnits="false" boundaryCondition="false" constant="false" fbc:charge="0" fbc:chemicalFormula="C9H11N1O2">
        <notes>
          <html xmlns="http://www.w3.org/1999/xhtml">
            <p>FORMULA: C9H11N1O2</p>
          </html>
        </notes>
      </species>
      <species id="M_CPD_1777_c_Day" name="CPD-1777" compartment="c1" hasOnlySubstanceUnits="false" boundaryCondition="false" constant="false" fbc:charge="0" fbc:chemicalFormula="C16H22O8">
        <notes>
          <html xmlns="http://www.w3.org/1999/xhtml">
            <p>FORMULA: C16H22O8</p>
          </html>
        </notes>
      </species>
      <species id="M_CONIFERYL_ALCOHOL_c_Day" name="CONIFERYL-ALCOHOL" compartment="c1" hasOnlySubstanceUnits="false" boundaryCondition="false" constant="false" fbc:charge="0" fbc:chemicalFormula="C10H12O3">
        <notes>
          <html xmlns="http://www.w3.org/1999/xhtml">
            <p>FORMULA: C10H12O3</p>
          </html>
        </notes>
      </species>
      <species id="M_CPD1F_130_p_Day" name="CPD1F-130" compartment="p1" hasOnlySubstanceUnits="false" boundaryCondition="false" constant="false" fbc:charge="0" fbc:chemicalFormula="C40H56O2">
        <notes>
          <html xmlns="http://www.w3.org/1999/xhtml">
            <p>FORMULA: C40H56O2</p>
          </html>
        </notes>
      </species>
      <species id="M_ASCORBATE_p_Day" name="ASCORBATE" compartment="p1" hasOnlySubstanceUnits="false" boundaryCondition="false" constant="false" fbc:charge="-1" fbc:chemicalFormula="C6H7O6">
        <notes>
          <html xmlns="http://www.w3.org/1999/xhtml">
            <p>FORMULA: C6H7O6</p>
          </html>
        </notes>
      </species>
      <species id="M_L_DEHYDRO_ASCORBATE_p_Day" name="L-DEHYDRO-ASCORBATE" compartment="p1" hasOnlySubstanceUnits="false" boundaryCondition="false" constant="false" fbc:charge="-1" fbc:chemicalFormula="C6H6O6">
        <notes>
          <html xmlns="http://www.w3.org/1999/xhtml">
            <p>FORMULA: C6H6O6</p>
          </html>
        </notes>
      </species>
      <species id="M_R_3_hydroxyhexanoyl_ACPs_p_Day" name="R_3_hydroxyhexanoyl_ACPs[p]" compartment="p1" hasOnlySubstanceUnits="false" boundaryCondition="false" constant="false" fbc:charge="0" fbc:chemicalFormula="C6H11O2X">
        <notes>
          <html xmlns="http://www.w3.org/1999/xhtml">
            <p>INCHI: NA</p>
            <p>FORMULA: C6H11O2X</p>
            <p>SMILES: NA</p>
          </html>
        </notes>
      </species>
      <species id="M_ACET_c_Day" name="ACET" compartment="c1" hasOnlySubstanceUnits="false" boundaryCondition="false" constant="false" fbc:charge="-1" fbc:chemicalFormula="C2H3O2">
        <notes>
          <html xmlns="http://www.w3.org/1999/xhtml">
            <p>FORMULA: C2H3O2</p>
          </html>
        </notes>
      </species>
      <species id="M_ACET_p_Day" name="ACET" compartment="p1" hasOnlySubstanceUnits="false" boundaryCondition="false" constant="false" fbc:charge="-1" fbc:chemicalFormula="C2H3O2">
        <notes>
          <html xmlns="http://www.w3.org/1999/xhtml">
            <p>FORMULA: C2H3O2</p>
          </html>
        </notes>
      </species>
      <species id="M_D_RIBULOSE_15_P2_p_Day" name="D-RIBULOSE-15-P2" compartment="p1" hasOnlySubstanceUnits="false" boundaryCondition="false" constant="false" fbc:charge="-4" fbc:chemicalFormula="C5H8O11P2">
        <notes>
          <html xmlns="http://www.w3.org/1999/xhtml">
            <p>FORMULA: C5H8O11P2</p>
          </html>
        </notes>
      </species>
      <species id="M_3_P_SERINE_p_Day" name="3-P-SERINE" compartment="p1" hasOnlySubstanceUnits="false" boundaryCondition="false" constant="false" fbc:charge="-2" fbc:chemicalFormula="C3H6N1O6P1">
        <notes>
          <html xmlns="http://www.w3.org/1999/xhtml">
            <p>FORMULA: C3H6N1O6P1</p>
          </html>
        </notes>
      </species>
      <species id="M_MANNITOL_c_Day" name="MANNITOL" compartment="c1" hasOnlySubstanceUnits="false" boundaryCondition="false" constant="false" fbc:charge="0" fbc:chemicalFormula="C6H14O6">
        <notes>
          <html xmlns="http://www.w3.org/1999/xhtml">
            <p>FORMULA: C6H14O6</p>
          </html>
        </notes>
      </species>
      <species id="M_MANNITOL_1P_c_Day" name="MANNITOL_1P" compartment="c1" hasOnlySubstanceUnits="false" boundaryCondition="false" constant="false" fbc:charge="0" fbc:chemicalFormula="C6H13O9P">
        <notes>
          <html xmlns="http://www.w3.org/1999/xhtml">
            <p>FORMULA: C6H13O9P</p>
          </html>
        </notes>
      </species>
      <species id="M_GDP_D_GLUCOSE_c_Day" name="GDP-D-GLUCOSE" compartment="c1" hasOnlySubstanceUnits="false" boundaryCondition="false" constant="false" fbc:charge="-2" fbc:chemicalFormula="C16H23N5O16P2">
        <notes>
          <html xmlns="http://www.w3.org/1999/xhtml">
            <p>FORMULA: C16H23N5O16P2</p>
          </html>
        </notes>
      </species>
      <species id="M_NITRATE_v_Day" name="NITRATE" compartment="v1" hasOnlySubstanceUnits="false" boundaryCondition="false" constant="false" fbc:charge="-1" fbc:chemicalFormula="N1O3">
        <notes>
          <html xmlns="http://www.w3.org/1999/xhtml">
            <p>FORMULA: N1O3</p>
          </html>
        </notes>
      </species>
      <species id="M_PROTON_l_Day" name="PROTON" compartment="l1" hasOnlySubstanceUnits="false" boundaryCondition="false" constant="false" fbc:charge="1" fbc:chemicalFormula="NA">
        <notes>
          <html xmlns="http://www.w3.org/1999/xhtml">
            <p>INCHI: NIL</p>
            <p>FORMULA: NA</p>
          </html>
        </notes>
      </species>
      <species id="M_LYS_v_Day" name="LYS" compartment="v1" hasOnlySubstanceUnits="false" boundaryCondition="false" constant="false" fbc:charge="1" fbc:chemicalFormula="C6H15N2O2">
        <notes>
          <html xmlns="http://www.w3.org/1999/xhtml">
            <p>FORMULA: C6H15N2O2</p>
          </html>
        </notes>
      </species>
      <species id="M_GAP_p_Day" name="GAP" compartment="p1" hasOnlySubstanceUnits="false" boundaryCondition="false" constant="false" fbc:charge="-2" fbc:chemicalFormula="C3H5O6P1">
        <notes>
          <html xmlns="http://www.w3.org/1999/xhtml">
            <p>FORMULA: C3H5O6P1</p>
          </html>
        </notes>
      </species>
      <species id="M_XYLULOSE_5_PHOSPHATE_p_Day" name="XYLULOSE-5-PHOSPHATE" compartment="p1" hasOnlySubstanceUnits="false" boundaryCondition="false" constant="false" fbc:charge="-2" fbc:chemicalFormula="C5H9O8P1">
        <notes>
          <html xmlns="http://www.w3.org/1999/xhtml">
            <p>FORMULA: C5H9O8P1</p>
          </html>
        </notes>
      </species>
      <species id="M_KI_c_Day" name="KI[c]" compartment="c1" hasOnlySubstanceUnits="false" boundaryCondition="false" constant="false" fbc:charge="1" fbc:chemicalFormula="K">
        <notes>
          <html xmlns="http://www.w3.org/1999/xhtml">
            <p>INCHI: NA</p>
            <p>FORMULA: K</p>
            <p>SMILES: NA</p>
          </html>
        </notes>
      </species>
      <species id="M_KI_v_Day" name="KI[v]" compartment="v1" hasOnlySubstanceUnits="false" boundaryCondition="false" constant="false" fbc:charge="1" fbc:chemicalFormula="K">
        <notes>
          <html xmlns="http://www.w3.org/1999/xhtml">
            <p>INCHI: NA</p>
            <p>FORMULA: K</p>
            <p>SMILES: NA</p>
          </html>
        </notes>
      </species>
      <species id="M_TYR_tRNAs_c_Day" name="TYR_tRNAs[c]" compartment="c1" hasOnlySubstanceUnits="false" boundaryCondition="false" constant="false" fbc:charge="-2" fbc:chemicalFormula="O4PX">
        <notes>
          <html xmlns="http://www.w3.org/1999/xhtml">
            <p>INCHI: NA</p>
            <p>FORMULA: O4PX</p>
            <p>SMILES: NA</p>
          </html>
        </notes>
      </species>
      <species id="M_Charged_TYR_tRNAs_c_Day" name="Charged_TYR_tRNAs[c]" compartment="c1" hasOnlySubstanceUnits="false" boundaryCondition="false" constant="false" fbc:charge="0" fbc:chemicalFormula="C9H11NO6PX">
        <notes>
          <html xmlns="http://www.w3.org/1999/xhtml">
            <p>INCHI: NA</p>
            <p>FORMULA: C9H11NO6PX</p>
            <p>SMILES: NA</p>
          </html>
        </notes>
      </species>
      <species id="M_pTYR_b_Day" name="pTYR[b]" compartment="b1" hasOnlySubstanceUnits="false" boundaryCondition="false" constant="false" fbc:charge="0" fbc:chemicalFormula="C9H9NO2">
        <notes>
          <html xmlns="http://www.w3.org/1999/xhtml">
            <p>INCHI: NA</p>
            <p>FORMULA: C9H9NO2</p>
            <p>SMILES: NA</p>
          </html>
        </notes>
      </species>
      <species id="M_PRO_m_Day" name="PRO" compartment="m1" hasOnlySubstanceUnits="false" boundaryCondition="false" constant="false" fbc:charge="0" fbc:chemicalFormula="C5H9N1O2">
        <notes>
          <html xmlns="http://www.w3.org/1999/xhtml">
            <p>FORMULA: C5H9N1O2</p>
          </html>
        </notes>
      </species>
      <species id="M_INDOLE_p_Day" name="INDOLE" compartment="p1" hasOnlySubstanceUnits="false" boundaryCondition="false" constant="false" fbc:charge="0" fbc:chemicalFormula="C8H7N1">
        <notes>
          <html xmlns="http://www.w3.org/1999/xhtml">
            <p>FORMULA: C8H7N1</p>
          </html>
        </notes>
      </species>
      <species id="M_TRP_p_Day" name="TRP" compartment="p1" hasOnlySubstanceUnits="false" boundaryCondition="false" constant="false" fbc:charge="0" fbc:chemicalFormula="C11H12N2O2">
        <notes>
          <html xmlns="http://www.w3.org/1999/xhtml">
            <p>FORMULA: C11H12N2O2</p>
          </html>
        </notes>
      </species>
      <species id="M_DIOH_ISOVALERATE_p_Day" name="DIOH_ISOVALERATE[p]" compartment="p1" hasOnlySubstanceUnits="false" boundaryCondition="false" constant="false" fbc:charge="-1" fbc:chemicalFormula="C5H9O4">
        <notes>
          <html xmlns="http://www.w3.org/1999/xhtml">
            <p>INCHI: NA</p>
            <p>FORMULA: C5H9O4</p>
            <p>SMILES: NA</p>
          </html>
        </notes>
      </species>
      <species id="M_AMP_m_Day" name="AMP" compartment="m1" hasOnlySubstanceUnits="false" boundaryCondition="false" constant="false" fbc:charge="-2" fbc:chemicalFormula="C10H12N5O7P1">
        <notes>
          <html xmlns="http://www.w3.org/1999/xhtml">
            <p>FORMULA: C10H12N5O7P1</p>
          </html>
        </notes>
      </species>
      <species id="M_CPD_318_p_Day" name="CPD-318" compartment="p1" hasOnlySubstanceUnits="false" boundaryCondition="false" constant="false" fbc:charge="-1" fbc:chemicalFormula="C6H7O6">
        <notes>
          <html xmlns="http://www.w3.org/1999/xhtml">
            <p>FORMULA: C6H7O6</p>
          </html>
        </notes>
      </species>
      <species id="M_sALA_b_Day" name="sALA[b]" compartment="b1" hasOnlySubstanceUnits="false" boundaryCondition="false" constant="false" fbc:charge="0" fbc:chemicalFormula="C3H7NO2">
        <notes>
          <html xmlns="http://www.w3.org/1999/xhtml">
            <p>INCHI: NA</p>
            <p>FORMULA: C3H7NO2</p>
            <p>SMILES: NA</p>
          </html>
        </notes>
      </species>
      <species id="M_GLC_v_Day" name="GLC" compartment="v1" hasOnlySubstanceUnits="false" boundaryCondition="false" constant="false" fbc:charge="0" fbc:chemicalFormula="C6H12O6">
        <notes>
          <html xmlns="http://www.w3.org/1999/xhtml">
            <p>FORMULA: C6H12O6</p>
          </html>
        </notes>
      </species>
      <species id="M_PHOSPHORIBOSYL_FORMIMINO_AICAR_P_p_Day" name="PHOSPHORIBOSYL-FORMIMINO-AICAR-P" compartment="p1" hasOnlySubstanceUnits="false" boundaryCondition="false" constant="false" fbc:charge="-4" fbc:chemicalFormula="C15H21N5O15P2">
        <notes>
          <html xmlns="http://www.w3.org/1999/xhtml">
            <p>FORMULA: C15H21N5O15P2</p>
          </html>
        </notes>
      </species>
      <species id="M_N_ACETYL_GLUTAMYL_P_p_Day" name="N-ACETYL-GLUTAMYL-P" compartment="p1" hasOnlySubstanceUnits="false" boundaryCondition="false" constant="false" fbc:charge="-3" fbc:chemicalFormula="C7H9N1O8P1">
        <notes>
          <html xmlns="http://www.w3.org/1999/xhtml">
            <p>FORMULA: C7H9N1O8P1</p>
          </html>
        </notes>
      </species>
      <species id="M_ACETYL_GLU_p_Day" name="ACETYL-GLU" compartment="p1" hasOnlySubstanceUnits="false" boundaryCondition="false" constant="false" fbc:charge="-2" fbc:chemicalFormula="C7H9N1O5">
        <notes>
          <html xmlns="http://www.w3.org/1999/xhtml">
            <p>FORMULA: C7H9N1O5</p>
          </html>
        </notes>
      </species>
      <species id="M_3_oxo_dodecanoyl_ACPs_p_Day" name="3_oxo_dodecanoyl_ACPs[p]" compartment="p1" hasOnlySubstanceUnits="false" boundaryCondition="false" constant="false" fbc:charge="0" fbc:chemicalFormula="C12H21O2X">
        <notes>
          <html xmlns="http://www.w3.org/1999/xhtml">
            <p>INCHI: NA</p>
            <p>FORMULA: C12H21O2X</p>
            <p>SMILES: NA</p>
          </html>
        </notes>
      </species>
      <species id="M_Decanoyl_ACPs_p_Day" name="Decanoyl_ACPs[p]" compartment="p1" hasOnlySubstanceUnits="false" boundaryCondition="false" constant="false" fbc:charge="0" fbc:chemicalFormula="C10H19OX">
        <notes>
          <html xmlns="http://www.w3.org/1999/xhtml">
            <p>INCHI: NA</p>
            <p>FORMULA: C10H19OX</p>
            <p>SMILES: NA</p>
          </html>
        </notes>
      </species>
      <species id="M_L_GLUTAMATE_GAMMA_SEMIALDEHYDE_c1_p_Day" name="L-GLUTAMATE-GAMMA-SEMIALDEHYDE_c" compartment="p1" hasOnlySubstanceUnits="false" boundaryCondition="false" constant="false" fbc:charge="0" fbc:chemicalFormula="NA">
        <notes>
          <html xmlns="http://www.w3.org/1999/xhtml">
            <p>INCHI: NA</p>
            <p>FORMULA: NA</p>
            <p>SMILES: NA</p>
          </html>
        </notes>
      </species>
      <species id="M_L_DELTA1_PYRROLINE_5_CARBOXYLATE_c1_p_Day" name="L-DELTA1-PYRROLINE-5-CARBOXYLATE_c" compartment="p1" hasOnlySubstanceUnits="false" boundaryCondition="false" constant="false" fbc:charge="0" fbc:chemicalFormula="NA">
        <notes>
          <html xmlns="http://www.w3.org/1999/xhtml">
            <p>INCHI: NA</p>
            <p>FORMULA: NA</p>
            <p>SMILES: NA</p>
          </html>
        </notes>
      </species>
      <species id="M_OXYGEN_MOLECULE_x_Day" name="OXYGEN-MOLECULE" compartment="x1" hasOnlySubstanceUnits="false" boundaryCondition="false" constant="false" fbc:charge="0" fbc:chemicalFormula="O2">
        <notes>
          <html xmlns="http://www.w3.org/1999/xhtml">
            <p>FORMULA: O2</p>
          </html>
        </notes>
      </species>
      <species id="M_HYDROGEN_PEROXIDE_x_Day" name="HYDROGEN-PEROXIDE" compartment="x1" hasOnlySubstanceUnits="false" boundaryCondition="false" constant="false" fbc:charge="0" fbc:chemicalFormula="H2O2">
        <notes>
          <html xmlns="http://www.w3.org/1999/xhtml">
            <p>FORMULA: H2O2</p>
            <p>SMILES: OO</p>
          </html>
        </notes>
      </species>
      <species id="M_GLYCOLLATE_x_Day" name="GLYCOLLATE" compartment="x1" hasOnlySubstanceUnits="false" boundaryCondition="false" constant="false" fbc:charge="-1" fbc:chemicalFormula="C2H3O3">
        <notes>
          <html xmlns="http://www.w3.org/1999/xhtml">
            <p>FORMULA: C2H3O3</p>
          </html>
        </notes>
      </species>
      <species id="M_Charged_ASP_tRNAs_c_Day" name="Charged_ASP_tRNAs[c]" compartment="c1" hasOnlySubstanceUnits="false" boundaryCondition="false" constant="false" fbc:charge="-1" fbc:chemicalFormula="C4H6NO7PX">
        <notes>
          <html xmlns="http://www.w3.org/1999/xhtml">
            <p>INCHI: NA</p>
            <p>FORMULA: C4H6NO7PX</p>
            <p>SMILES: NA</p>
          </html>
        </notes>
      </species>
      <species id="M_ASP_tRNAs_c_Day" name="ASP_tRNAs[c]" compartment="c1" hasOnlySubstanceUnits="false" boundaryCondition="false" constant="false" fbc:charge="-2" fbc:chemicalFormula="O4PX">
        <notes>
          <html xmlns="http://www.w3.org/1999/xhtml">
            <p>INCHI: NA</p>
            <p>FORMULA: O4PX</p>
            <p>SMILES: NA</p>
          </html>
        </notes>
      </species>
      <species id="M_UDP_GLUCURONATE_c_Day" name="UDP-GLUCURONATE" compartment="c1" hasOnlySubstanceUnits="false" boundaryCondition="false" constant="false" fbc:charge="-3" fbc:chemicalFormula="C15H19N2O18P2">
        <notes>
          <html xmlns="http://www.w3.org/1999/xhtml">
            <p>FORMULA: C15H19N2O18P2</p>
          </html>
        </notes>
      </species>
      <species id="M_CPD_510_c_Day" name="CPD-510" compartment="c1" hasOnlySubstanceUnits="false" boundaryCondition="false" constant="false" fbc:charge="-3" fbc:chemicalFormula="C6H8O10P1">
        <notes>
          <html xmlns="http://www.w3.org/1999/xhtml">
            <p>FORMULA: C6H8O10P1</p>
          </html>
        </notes>
      </species>
      <species id="M_5_10_METHENYL_THF_c_Day" name="5-10-METHENYL-THF" compartment="c1" hasOnlySubstanceUnits="false" boundaryCondition="false" constant="false" fbc:charge="-1" fbc:chemicalFormula="C20H22N7O6">
        <notes>
          <html xmlns="http://www.w3.org/1999/xhtml">
            <p>FORMULA: C20H22N7O6</p>
          </html>
        </notes>
      </species>
      <species id="M_Hex_2_enoyl_ACPs_p_Day" name="Hex_2_enoyl_ACPs[p]" compartment="p1" hasOnlySubstanceUnits="false" boundaryCondition="false" constant="false" fbc:charge="0" fbc:chemicalFormula="C6H9OX">
        <notes>
          <html xmlns="http://www.w3.org/1999/xhtml">
            <p>INCHI: NA</p>
            <p>FORMULA: C6H9OX</p>
            <p>SMILES: NA</p>
          </html>
        </notes>
      </species>
      <species id="M_MAL_x_Day" name="MAL" compartment="x1" hasOnlySubstanceUnits="false" boundaryCondition="false" constant="false" fbc:charge="-2" fbc:chemicalFormula="C4H4O5">
        <notes>
          <html xmlns="http://www.w3.org/1999/xhtml">
            <p>FORMULA: C4H4O5</p>
          </html>
        </notes>
      </species>
      <species id="M_NADH_x_Day" name="NADH" compartment="x1" hasOnlySubstanceUnits="false" boundaryCondition="false" constant="false" fbc:charge="-2" fbc:chemicalFormula="C21H27N7O14P2">
        <notes>
          <html xmlns="http://www.w3.org/1999/xhtml">
            <p>FORMULA: C21H27N7O14P2</p>
          </html>
        </notes>
      </species>
      <species id="M_NAD_x_Day" name="NAD" compartment="x1" hasOnlySubstanceUnits="false" boundaryCondition="false" constant="false" fbc:charge="-1" fbc:chemicalFormula="C21H26N7O14P2">
        <notes>
          <html xmlns="http://www.w3.org/1999/xhtml">
            <p>FORMULA: C21H26N7O14P2</p>
          </html>
        </notes>
      </species>
      <species id="M_K_b_Day" name="K[b]" compartment="b1" hasOnlySubstanceUnits="false" boundaryCondition="false" constant="false" fbc:charge="1" fbc:chemicalFormula="K">
        <notes>
          <html xmlns="http://www.w3.org/1999/xhtml">
            <p>INCHI: NA</p>
            <p>FORMULA: K</p>
            <p>SMILES: NA</p>
          </html>
        </notes>
      </species>
      <species id="M_GLN_v_Day" name="GLN" compartment="v1" hasOnlySubstanceUnits="false" boundaryCondition="false" constant="false" fbc:charge="0" fbc:chemicalFormula="C5H10N2O3">
        <notes>
          <html xmlns="http://www.w3.org/1999/xhtml">
            <p>FORMULA: C5H10N2O3</p>
          </html>
        </notes>
      </species>
      <species id="M_GLY_v_Day" name="GLY" compartment="v1" hasOnlySubstanceUnits="false" boundaryCondition="false" constant="false" fbc:charge="0" fbc:chemicalFormula="C2H5N1O2">
        <notes>
          <html xmlns="http://www.w3.org/1999/xhtml">
            <p>FORMULA: C2H5N1O2</p>
          </html>
        </notes>
      </species>
      <species id="M_10_FORMYL_THF_c_Day" name="10-FORMYL-THF" compartment="c1" hasOnlySubstanceUnits="false" boundaryCondition="false" constant="false" fbc:charge="-2" fbc:chemicalFormula="C20H23N7O7">
        <notes>
          <html xmlns="http://www.w3.org/1999/xhtml">
            <p>FORMULA: C20H23N7O7</p>
          </html>
        </notes>
      </species>
      <species id="M_SUPER_OXIDE_p_Day" name="SUPER-OXIDE" compartment="p1" hasOnlySubstanceUnits="false" boundaryCondition="false" constant="false" fbc:charge="-1" fbc:chemicalFormula="O2">
        <notes>
          <html xmlns="http://www.w3.org/1999/xhtml">
            <p>FORMULA: O2</p>
          </html>
        </notes>
      </species>
      <species id="M_HYDROGEN_PEROXIDE_p_Day" name="HYDROGEN-PEROXIDE" compartment="p1" hasOnlySubstanceUnits="false" boundaryCondition="false" constant="false" fbc:charge="0" fbc:chemicalFormula="H2O2">
        <notes>
          <html xmlns="http://www.w3.org/1999/xhtml">
            <p>FORMULA: H2O2</p>
            <p>SMILES: OO</p>
          </html>
        </notes>
      </species>
      <species id="M_GLN_m_Day" name="GLN" compartment="m1" hasOnlySubstanceUnits="false" boundaryCondition="false" constant="false" fbc:charge="0" fbc:chemicalFormula="C5H10N2O3">
        <notes>
          <html xmlns="http://www.w3.org/1999/xhtml">
            <p>FORMULA: C5H10N2O3</p>
          </html>
        </notes>
      </species>
      <species id="M_CAII_c_Day" name="CAII[c]" compartment="c1" hasOnlySubstanceUnits="false" boundaryCondition="false" constant="false" fbc:charge="2" fbc:chemicalFormula="Ca">
        <notes>
          <html xmlns="http://www.w3.org/1999/xhtml">
            <p>INCHI: NA</p>
            <p>FORMULA: Ca</p>
            <p>SMILES: NA</p>
          </html>
        </notes>
      </species>
      <species id="M_pASP_b_Day" name="pASP[b]" compartment="b1" hasOnlySubstanceUnits="false" boundaryCondition="false" constant="false" fbc:charge="-1" fbc:chemicalFormula="C4H4NO3">
        <notes>
          <html xmlns="http://www.w3.org/1999/xhtml">
            <p>INCHI: NA</p>
            <p>FORMULA: C4H4NO3</p>
            <p>SMILES: NA</p>
          </html>
        </notes>
      </species>
      <species id="M_Cellulose_b_Day" name="Cellulose[b]" compartment="b1" hasOnlySubstanceUnits="false" boundaryCondition="false" constant="false" fbc:charge="0" fbc:chemicalFormula="C6H10O5">
        <notes>
          <html xmlns="http://www.w3.org/1999/xhtml">
            <p>INCHI: NA</p>
            <p>FORMULA: C6H10O5</p>
            <p>SMILES: NA</p>
          </html>
        </notes>
      </species>
      <species id="M_FORMATE_m_Day" name="FORMATE" compartment="m1" hasOnlySubstanceUnits="false" boundaryCondition="false" constant="false" fbc:charge="-1" fbc:chemicalFormula="C1H1O2">
        <notes>
          <html xmlns="http://www.w3.org/1999/xhtml">
            <p>FORMULA: C1H1O2</p>
          </html>
        </notes>
      </species>
      <species id="M_pLYS_b_Day" name="pLYS[b]" compartment="b1" hasOnlySubstanceUnits="false" boundaryCondition="false" constant="false" fbc:charge="1" fbc:chemicalFormula="C6H13N2O">
        <notes>
          <html xmlns="http://www.w3.org/1999/xhtml">
            <p>INCHI: NA</p>
            <p>FORMULA: C6H13N2O</p>
            <p>SMILES: NA</p>
          </html>
        </notes>
      </species>
      <species id="M_MGII_c_Day" name="MGII[c]" compartment="c1" hasOnlySubstanceUnits="false" boundaryCondition="false" constant="false" fbc:charge="2" fbc:chemicalFormula="Mg">
        <notes>
          <html xmlns="http://www.w3.org/1999/xhtml">
            <p>INCHI: NA</p>
            <p>FORMULA: Mg</p>
            <p>SMILES: NA</p>
          </html>
        </notes>
      </species>
      <species id="M_MGII_v_Day" name="MGII[v]" compartment="v1" hasOnlySubstanceUnits="false" boundaryCondition="false" constant="false" fbc:charge="2" fbc:chemicalFormula="Mg">
        <notes>
          <html xmlns="http://www.w3.org/1999/xhtml">
            <p>INCHI: NA</p>
            <p>FORMULA: Mg</p>
            <p>SMILES: NA</p>
          </html>
        </notes>
      </species>
      <species id="M_SHIKIMATE_p_Day" name="SHIKIMATE" compartment="p1" hasOnlySubstanceUnits="false" boundaryCondition="false" constant="false" fbc:charge="-1" fbc:chemicalFormula="C7H9O5">
        <notes>
          <html xmlns="http://www.w3.org/1999/xhtml">
            <p>FORMULA: C7H9O5</p>
          </html>
        </notes>
      </species>
      <species id="M_SHIKIMATE_5P_p_Day" name="SHIKIMATE-5P" compartment="p1" hasOnlySubstanceUnits="false" boundaryCondition="false" constant="false" fbc:charge="-3" fbc:chemicalFormula="C7H8O8P1">
        <notes>
          <html xmlns="http://www.w3.org/1999/xhtml">
            <p>FORMULA: C7H8O8P1</p>
          </html>
        </notes>
      </species>
      <species id="M_PALMITATE_p_Day" name="PALMITATE" compartment="p1" hasOnlySubstanceUnits="false" boundaryCondition="false" constant="false" fbc:charge="-1" fbc:chemicalFormula="C16H31O2">
        <notes>
          <html xmlns="http://www.w3.org/1999/xhtml">
            <p>FORMULA: C16H31O2</p>
          </html>
        </notes>
      </species>
      <species id="M_GLUCURONATE_c_Day" name="GLUCURONATE[c]" compartment="c1" hasOnlySubstanceUnits="false" boundaryCondition="false" constant="false" fbc:charge="-1" fbc:chemicalFormula="C6H9O7">
        <notes>
          <html xmlns="http://www.w3.org/1999/xhtml">
            <p>INCHI: NA</p>
            <p>FORMULA: C6H9O7</p>
            <p>SMILES: NA</p>
          </html>
        </notes>
      </species>
      <species id="M_MYO_INOSITOL_c_Day" name="MYO-INOSITOL" compartment="c1" hasOnlySubstanceUnits="false" boundaryCondition="false" constant="false" fbc:charge="0" fbc:chemicalFormula="C6H12O6">
        <notes>
          <html xmlns="http://www.w3.org/1999/xhtml">
            <p>FORMULA: C6H12O6</p>
          </html>
        </notes>
      </species>
      <species id="M_CHLOROPHYLL_A_p_Day" name="CHLOROPHYLL-A" compartment="p1" hasOnlySubstanceUnits="false" boundaryCondition="false" constant="false" fbc:charge="0" fbc:chemicalFormula="C55H72N4O5MG1">
        <notes>
          <html xmlns="http://www.w3.org/1999/xhtml">
            <p>INCHI: NIL</p>
            <p>FORMULA: C55H72N4O5MG1</p>
          </html>
        </notes>
      </species>
      <species id="M_VAL_p_Day" name="VAL" compartment="p1" hasOnlySubstanceUnits="false" boundaryCondition="false" constant="false" fbc:charge="0" fbc:chemicalFormula="C5H11N1O2">
        <notes>
          <html xmlns="http://www.w3.org/1999/xhtml">
            <p>FORMULA: C5H11N1O2</p>
          </html>
        </notes>
      </species>
      <species id="M_INDOLE_3_GLYCEROL_P_p_Day" name="INDOLE-3-GLYCEROL-P" compartment="p1" hasOnlySubstanceUnits="false" boundaryCondition="false" constant="false" fbc:charge="-2" fbc:chemicalFormula="C11H12N1O6P1">
        <notes>
          <html xmlns="http://www.w3.org/1999/xhtml">
            <p>FORMULA: C11H12N1O6P1</p>
          </html>
        </notes>
      </species>
      <species id="M_CARBOXYPHENYLAMINO_DEOXYRIBULOSE_P_p_Day" name="CARBOXYPHENYLAMINO-DEOXYRIBULOSE-P" compartment="p1" hasOnlySubstanceUnits="false" boundaryCondition="false" constant="false" fbc:charge="-3" fbc:chemicalFormula="C12H13N1O9P1">
        <notes>
          <html xmlns="http://www.w3.org/1999/xhtml">
            <p>FORMULA: C12H13N1O9P1</p>
          </html>
        </notes>
      </species>
      <species id="M_VAL_v_Day" name="VAL" compartment="v1" hasOnlySubstanceUnits="false" boundaryCondition="false" constant="false" fbc:charge="0" fbc:chemicalFormula="C5H11N1O2">
        <notes>
          <html xmlns="http://www.w3.org/1999/xhtml">
            <p>FORMULA: C5H11N1O2</p>
          </html>
        </notes>
      </species>
      <species id="M_aATP_x_Day" name="aATP[x]" compartment="x1" hasOnlySubstanceUnits="false" boundaryCondition="false" constant="false" fbc:charge="-3" fbc:chemicalFormula="C10H13N5O13P3">
        <notes>
          <html xmlns="http://www.w3.org/1999/xhtml">
            <p>INCHI: NA</p>
            <p>FORMULA: C10H13N5O13P3</p>
            <p>SMILES: NA</p>
          </html>
        </notes>
      </species>
      <species id="M_ATP_x_Day" name="ATP" compartment="x1" hasOnlySubstanceUnits="false" boundaryCondition="false" constant="false" fbc:charge="-4" fbc:chemicalFormula="C10H13N5O13P3">
        <notes>
          <html xmlns="http://www.w3.org/1999/xhtml">
            <p>FORMULA: C10H13N5O13P3</p>
          </html>
        </notes>
      </species>
      <species id="M_ACET_x_Day" name="ACET" compartment="x1" hasOnlySubstanceUnits="false" boundaryCondition="false" constant="false" fbc:charge="-1" fbc:chemicalFormula="C2H3O2">
        <notes>
          <html xmlns="http://www.w3.org/1999/xhtml">
            <p>FORMULA: C2H3O2</p>
          </html>
        </notes>
      </species>
      <species id="M_AMP_x_Day" name="AMP" compartment="x1" hasOnlySubstanceUnits="false" boundaryCondition="false" constant="false" fbc:charge="-2" fbc:chemicalFormula="C10H12N5O7P1">
        <notes>
          <html xmlns="http://www.w3.org/1999/xhtml">
            <p>FORMULA: C10H12N5O7P1</p>
          </html>
        </notes>
      </species>
      <species id="M_PHOSPHORIBOSYL_ATP_p_Day" name="PHOSPHORIBOSYL-ATP" compartment="p1" hasOnlySubstanceUnits="false" boundaryCondition="false" constant="false" fbc:charge="-6" fbc:chemicalFormula="C15H20N5O20P4">
        <notes>
          <html xmlns="http://www.w3.org/1999/xhtml">
            <p>FORMULA: C15H20N5O20P4</p>
          </html>
        </notes>
      </species>
      <species id="M_PHOSPHORIBOSYL_AMP_p_Day" name="PHOSPHORIBOSYL-AMP" compartment="p1" hasOnlySubstanceUnits="false" boundaryCondition="false" constant="false" fbc:charge="-4" fbc:chemicalFormula="C15H19N5O14P2">
        <notes>
          <html xmlns="http://www.w3.org/1999/xhtml">
            <p>FORMULA: C15H19N5O14P2</p>
          </html>
        </notes>
      </species>
      <species id="M_DEHYDROQUINATE_p_Day" name="DEHYDROQUINATE" compartment="p1" hasOnlySubstanceUnits="false" boundaryCondition="false" constant="false" fbc:charge="-1" fbc:chemicalFormula="C7H9O6">
        <notes>
          <html xmlns="http://www.w3.org/1999/xhtml">
            <p>FORMULA: C7H9O6</p>
          </html>
        </notes>
      </species>
      <species id="M_3_DEOXY_D_ARABINO_HEPTULOSONATE_7_P_p_Day" name="3-DEOXY-D-ARABINO-HEPTULOSONATE-7-P" compartment="p1" hasOnlySubstanceUnits="false" boundaryCondition="false" constant="false" fbc:charge="-3" fbc:chemicalFormula="C7H10O10P1">
        <notes>
          <html xmlns="http://www.w3.org/1999/xhtml">
            <p>FORMULA: C7H10O10P1</p>
          </html>
        </notes>
      </species>
      <species id="M_Oxidized_Plastocyanins_p_Day" name="Oxidized_Plastocyanins[p]" compartment="p1" hasOnlySubstanceUnits="false" boundaryCondition="false" constant="false" fbc:charge="2" fbc:chemicalFormula="X">
        <notes>
          <html xmlns="http://www.w3.org/1999/xhtml">
            <p>INCHI: NA</p>
            <p>FORMULA: X</p>
            <p>SMILES: NA</p>
          </html>
        </notes>
      </species>
      <species id="M_Plastocyanin_Reduced_p_Day" name="Plastocyanin_Reduced[p]" compartment="p1" hasOnlySubstanceUnits="false" boundaryCondition="false" constant="false" fbc:charge="1" fbc:chemicalFormula="X">
        <notes>
          <html xmlns="http://www.w3.org/1999/xhtml">
            <p>INCHI: NA</p>
            <p>FORMULA: X</p>
            <p>SMILES: NA</p>
          </html>
        </notes>
      </species>
      <species id="M_sASP_b_Day" name="sASP[b]" compartment="b1" hasOnlySubstanceUnits="false" boundaryCondition="false" constant="false" fbc:charge="-1" fbc:chemicalFormula="C4H6NO4">
        <notes>
          <html xmlns="http://www.w3.org/1999/xhtml">
            <p>INCHI: NA</p>
            <p>FORMULA: C4H6NO4</p>
            <p>SMILES: NA</p>
          </html>
        </notes>
      </species>
      <species id="M_Charged_SER_tRNAs_c_Day" name="Charged_SER_tRNAs[c]" compartment="c1" hasOnlySubstanceUnits="false" boundaryCondition="false" constant="false" fbc:charge="0" fbc:chemicalFormula="C3H7NO6PX">
        <notes>
          <html xmlns="http://www.w3.org/1999/xhtml">
            <p>INCHI: NA</p>
            <p>FORMULA: C3H7NO6PX</p>
            <p>SMILES: NA</p>
          </html>
        </notes>
      </species>
      <species id="M_SER_tRNAs_c_Day" name="SER_tRNAs[c]" compartment="c1" hasOnlySubstanceUnits="false" boundaryCondition="false" constant="false" fbc:charge="-2" fbc:chemicalFormula="O4PX">
        <notes>
          <html xmlns="http://www.w3.org/1999/xhtml">
            <p>INCHI: NA</p>
            <p>FORMULA: O4PX</p>
            <p>SMILES: NA</p>
          </html>
        </notes>
      </species>
      <species id="M_AMMONIUM_m_Day" name="AMMONIUM" compartment="m1" hasOnlySubstanceUnits="false" boundaryCondition="false" constant="false" fbc:charge="1" fbc:chemicalFormula="H4N1">
        <notes>
          <html xmlns="http://www.w3.org/1999/xhtml">
            <p>FORMULA: H4N1</p>
          </html>
        </notes>
      </species>
      <species id="M_3_oxo_palmitoyl_ACPs_p_Day" name="3_oxo_palmitoyl_ACPs[p]" compartment="p1" hasOnlySubstanceUnits="false" boundaryCondition="false" constant="false" fbc:charge="0" fbc:chemicalFormula="C16H29O2X">
        <notes>
          <html xmlns="http://www.w3.org/1999/xhtml">
            <p>INCHI: NA</p>
            <p>FORMULA: C16H29O2X</p>
            <p>SMILES: NA</p>
          </html>
        </notes>
      </species>
      <species id="M_HCO3_p_Day" name="HCO3" compartment="p1" hasOnlySubstanceUnits="false" boundaryCondition="false" constant="false" fbc:charge="-1" fbc:chemicalFormula="C1H1O3">
        <notes>
          <html xmlns="http://www.w3.org/1999/xhtml">
            <p>FORMULA: C1H1O3</p>
          </html>
        </notes>
      </species>
      <species id="M_LL_DIAMINOPIMELATE_p_Day" name="LL-DIAMINOPIMELATE" compartment="p1" hasOnlySubstanceUnits="false" boundaryCondition="false" constant="false" fbc:charge="0" fbc:chemicalFormula="C7H14N2O4">
        <notes>
          <html xmlns="http://www.w3.org/1999/xhtml">
            <p>FORMULA: C7H14N2O4</p>
          </html>
        </notes>
      </species>
      <species id="M_Myristoyl_ACPs_p_Day" name="Myristoyl_ACPs[p]" compartment="p1" hasOnlySubstanceUnits="false" boundaryCondition="false" constant="false" fbc:charge="0" fbc:chemicalFormula="C14H27OX">
        <notes>
          <html xmlns="http://www.w3.org/1999/xhtml">
            <p>INCHI: NA</p>
            <p>FORMULA: C14H27OX</p>
            <p>SMILES: NA</p>
          </html>
        </notes>
      </species>
      <species id="M_pILE_b_Day" name="pILE[b]" compartment="b1" hasOnlySubstanceUnits="false" boundaryCondition="false" constant="false" fbc:charge="0" fbc:chemicalFormula="C6H11NO">
        <notes>
          <html xmlns="http://www.w3.org/1999/xhtml">
            <p>INCHI: NA</p>
            <p>FORMULA: C6H11NO</p>
            <p>SMILES: NA</p>
          </html>
        </notes>
      </species>
      <species id="M_RIBOSE_5P_p_Day" name="RIBOSE_5P[p]" compartment="p1" hasOnlySubstanceUnits="false" boundaryCondition="false" constant="false" fbc:charge="-2" fbc:chemicalFormula="C5H9O8P">
        <notes>
          <html xmlns="http://www.w3.org/1999/xhtml">
            <p>INCHI: NA</p>
            <p>FORMULA: C5H9O8P</p>
            <p>SMILES: NA</p>
          </html>
        </notes>
      </species>
      <species id="M_SUCROSE_e_Day" name="SUCROSE" compartment="e1" hasOnlySubstanceUnits="false" boundaryCondition="false" constant="false" fbc:charge="0" fbc:chemicalFormula="C12H22O11">
        <notes>
          <html xmlns="http://www.w3.org/1999/xhtml">
            <p>FORMULA: C12H22O11</p>
          </html>
        </notes>
      </species>
      <species id="M_FORMATE_c_Day" name="FORMATE" compartment="c1" hasOnlySubstanceUnits="false" boundaryCondition="false" constant="false" fbc:charge="-1" fbc:chemicalFormula="C1H1O2">
        <notes>
          <html xmlns="http://www.w3.org/1999/xhtml">
            <p>FORMULA: C1H1O2</p>
          </html>
        </notes>
      </species>
      <species id="M_TYR_p_Day" name="TYR" compartment="p1" hasOnlySubstanceUnits="false" boundaryCondition="false" constant="false" fbc:charge="0" fbc:chemicalFormula="C9H11N1O3">
        <notes>
          <html xmlns="http://www.w3.org/1999/xhtml">
            <p>FORMULA: C9H11N1O3</p>
          </html>
        </notes>
      </species>
      <species id="M_RIBULOSE_5P_c_Day" name="RIBULOSE-5P" compartment="c1" hasOnlySubstanceUnits="false" boundaryCondition="false" constant="false" fbc:charge="-2" fbc:chemicalFormula="C5H9O8P1">
        <notes>
          <html xmlns="http://www.w3.org/1999/xhtml">
            <p>FORMULA: C5H9O8P1</p>
          </html>
        </notes>
      </species>
      <species id="M_XYLULOSE_5_PHOSPHATE_c_Day" name="XYLULOSE-5-PHOSPHATE" compartment="c1" hasOnlySubstanceUnits="false" boundaryCondition="false" constant="false" fbc:charge="-2" fbc:chemicalFormula="C5H9O8P1">
        <notes>
          <html xmlns="http://www.w3.org/1999/xhtml">
            <p>FORMULA: C5H9O8P1</p>
          </html>
        </notes>
      </species>
      <species id="M_L_CYSTATHIONINE_p_Day" name="L-CYSTATHIONINE" compartment="p1" hasOnlySubstanceUnits="false" boundaryCondition="false" constant="false" fbc:charge="0" fbc:chemicalFormula="C7H14N2O4S1">
        <notes>
          <html xmlns="http://www.w3.org/1999/xhtml">
            <p>FORMULA: C7H14N2O4S1</p>
          </html>
        </notes>
      </species>
      <species id="M_HOMO_CYS_p_Day" name="HOMO-CYS" compartment="p1" hasOnlySubstanceUnits="false" boundaryCondition="false" constant="false" fbc:charge="0" fbc:chemicalFormula="C4H9N1O2S1">
        <notes>
          <html xmlns="http://www.w3.org/1999/xhtml">
            <p>FORMULA: C4H9N1O2S1</p>
          </html>
        </notes>
      </species>
      <species id="M_Tetradec_2_enoyl_ACPs_p_Day" name="Tetradec_2_enoyl_ACPs[p]" compartment="p1" hasOnlySubstanceUnits="false" boundaryCondition="false" constant="false" fbc:charge="0" fbc:chemicalFormula="C14H25OX">
        <notes>
          <html xmlns="http://www.w3.org/1999/xhtml">
            <p>INCHI: NA</p>
            <p>FORMULA: C14H25OX</p>
            <p>SMILES: NA</p>
          </html>
        </notes>
      </species>
      <species id="M_L_BETA_ASPARTYL_P_p_Day" name="L-BETA-ASPARTYL-P" compartment="p1" hasOnlySubstanceUnits="false" boundaryCondition="false" constant="false" fbc:charge="-2" fbc:chemicalFormula="C4H6N1O7P1">
        <notes>
          <html xmlns="http://www.w3.org/1999/xhtml">
            <p>FORMULA: C4H6N1O7P1</p>
          </html>
        </notes>
      </species>
      <species id="M_ACETALD_m_Day" name="ACETALD" compartment="m1" hasOnlySubstanceUnits="false" boundaryCondition="false" constant="false" fbc:charge="0" fbc:chemicalFormula="C2H4O1">
        <notes>
          <html xmlns="http://www.w3.org/1999/xhtml">
            <p>FORMULA: C2H4O1</p>
          </html>
        </notes>
      </species>
      <species id="M_Oxidized_Ferroproteins_m_Day" name="Oxidized_Ferroproteins[m]" compartment="m1" hasOnlySubstanceUnits="false" boundaryCondition="false" constant="false" fbc:charge="3" fbc:chemicalFormula="X">
        <notes>
          <html xmlns="http://www.w3.org/1999/xhtml">
            <p>INCHI: NA</p>
            <p>FORMULA: X</p>
            <p>SMILES: NA</p>
          </html>
        </notes>
      </species>
      <species id="M_Reduced_Ferroproteins_m_Day" name="Reduced_Ferroproteins[m]" compartment="m1" hasOnlySubstanceUnits="false" boundaryCondition="false" constant="false" fbc:charge="2" fbc:chemicalFormula="X">
        <notes>
          <html xmlns="http://www.w3.org/1999/xhtml">
            <p>INCHI: NA</p>
            <p>FORMULA: X</p>
            <p>SMILES: NA</p>
          </html>
        </notes>
      </species>
      <species id="M_TRP_c_Day" name="TRP" compartment="c1" hasOnlySubstanceUnits="false" boundaryCondition="false" constant="false" fbc:charge="0" fbc:chemicalFormula="C11H12N2O2">
        <notes>
          <html xmlns="http://www.w3.org/1999/xhtml">
            <p>FORMULA: C11H12N2O2</p>
          </html>
        </notes>
      </species>
      <species id="M_TRP_v_Day" name="TRP" compartment="v1" hasOnlySubstanceUnits="false" boundaryCondition="false" constant="false" fbc:charge="0" fbc:chemicalFormula="C11H12N2O2">
        <notes>
          <html xmlns="http://www.w3.org/1999/xhtml">
            <p>FORMULA: C11H12N2O2</p>
          </html>
        </notes>
      </species>
      <species id="M_3_DEHYDRO_SHIKIMATE_p_Day" name="3-DEHYDRO-SHIKIMATE" compartment="p1" hasOnlySubstanceUnits="false" boundaryCondition="false" constant="false" fbc:charge="-2" fbc:chemicalFormula="C7H7O5">
        <notes>
          <html xmlns="http://www.w3.org/1999/xhtml">
            <p>FORMULA: C7H7O5</p>
          </html>
        </notes>
      </species>
      <species id="M_sGLU_b_Day" name="sGLU[b]" compartment="b1" hasOnlySubstanceUnits="false" boundaryCondition="false" constant="false" fbc:charge="-1" fbc:chemicalFormula="C5H8NO4">
        <notes>
          <html xmlns="http://www.w3.org/1999/xhtml">
            <p>INCHI: NA</p>
            <p>FORMULA: C5H8NO4</p>
            <p>SMILES: NA</p>
          </html>
        </notes>
      </species>
      <species id="M_L_ARGININO_SUCCINATE_c_Day" name="L-ARGININO-SUCCINATE" compartment="c1" hasOnlySubstanceUnits="false" boundaryCondition="false" constant="false" fbc:charge="-1" fbc:chemicalFormula="C10H17N4O6">
        <notes>
          <html xmlns="http://www.w3.org/1999/xhtml">
            <p>FORMULA: C10H17N4O6</p>
          </html>
        </notes>
      </species>
      <species id="M_THR_p_Day" name="THR" compartment="p1" hasOnlySubstanceUnits="false" boundaryCondition="false" constant="false" fbc:charge="0" fbc:chemicalFormula="C4H9N1O3">
        <notes>
          <html xmlns="http://www.w3.org/1999/xhtml">
            <p>FORMULA: C4H9N1O3</p>
          </html>
        </notes>
      </species>
      <species id="M_CYS_c_Day" name="CYS" compartment="c1" hasOnlySubstanceUnits="false" boundaryCondition="false" constant="false" fbc:charge="0" fbc:chemicalFormula="C3H7N1O2S1">
        <notes>
          <html xmlns="http://www.w3.org/1999/xhtml">
            <p>FORMULA: C3H7N1O2S1</p>
          </html>
        </notes>
      </species>
      <species id="M_UDP_D_XYLOSE_c_Day" name="UDP-D-XYLOSE" compartment="c1" hasOnlySubstanceUnits="false" boundaryCondition="false" constant="false" fbc:charge="-2" fbc:chemicalFormula="C14H20N2O16P2">
        <notes>
          <html xmlns="http://www.w3.org/1999/xhtml">
            <p>FORMULA: C14H20N2O16P2</p>
          </html>
        </notes>
      </species>
      <species id="M_L_GLUTAMATE_5_P_c1_p_Day" name="L-GLUTAMATE-5-P" compartment="p1" hasOnlySubstanceUnits="false" boundaryCondition="false" constant="false" fbc:charge="-2" fbc:chemicalFormula="C5H8N1O7P1">
        <notes>
          <html xmlns="http://www.w3.org/1999/xhtml">
            <p>FORMULA: C5H8N1O7P1</p>
          </html>
        </notes>
      </species>
      <species id="M_MANNOSE_c_Day" name="MANNOSE" compartment="c1" hasOnlySubstanceUnits="false" boundaryCondition="false" constant="false" fbc:charge="0" fbc:chemicalFormula="C6H12O6">
        <notes>
          <html xmlns="http://www.w3.org/1999/xhtml">
            <p>FORMULA: C6H12O6</p>
          </html>
        </notes>
      </species>
      <species id="M_CPD_659_p_Day" name="CPD-659" compartment="p1" hasOnlySubstanceUnits="false" boundaryCondition="false" constant="false" fbc:charge="-1" fbc:chemicalFormula="C10H12N1O5">
        <notes>
          <html xmlns="http://www.w3.org/1999/xhtml">
            <p>FORMULA: C10H12N1O5</p>
          </html>
        </notes>
      </species>
      <species id="M_pGLN_b_Day" name="pGLN[b]" compartment="b1" hasOnlySubstanceUnits="false" boundaryCondition="false" constant="false" fbc:charge="0" fbc:chemicalFormula="C5H8N2O2">
        <notes>
          <html xmlns="http://www.w3.org/1999/xhtml">
            <p>INCHI: NA</p>
            <p>FORMULA: C5H8N2O2</p>
            <p>SMILES: NA</p>
          </html>
        </notes>
      </species>
      <species id="M_Pi_e_Day" name="Pi[e]" compartment="e1" hasOnlySubstanceUnits="false" boundaryCondition="false" constant="false" fbc:charge="0" fbc:chemicalFormula="NA">
        <notes>
          <html xmlns="http://www.w3.org/1999/xhtml">
            <p>INCHI: NA</p>
            <p>FORMULA: NA</p>
            <p>SMILES: NA</p>
          </html>
        </notes>
      </species>
      <species id="M_FRUCTAN_v_Day" name="FRUCTAN[v]" compartment="v1" hasOnlySubstanceUnits="false" boundaryCondition="false" constant="false" fbc:charge="0" fbc:chemicalFormula="NA">
        <notes>
          <html xmlns="http://www.w3.org/1999/xhtml">
            <p>INCHI: NA</p>
            <p>FORMULA: NA</p>
            <p>SMILES: NA</p>
          </html>
        </notes>
      </species>
      <species id="M_WATER_v_Day" name="WATER" compartment="v1" hasOnlySubstanceUnits="false" boundaryCondition="false" constant="false" fbc:charge="0" fbc:chemicalFormula="H2O1">
        <notes>
          <html xmlns="http://www.w3.org/1999/xhtml">
            <p>FORMULA: H2O1</p>
            <p>SMILES: O</p>
          </html>
        </notes>
      </species>
      <species id="M_Photon_p_Day" name="Photon[p]" compartment="p1" hasOnlySubstanceUnits="false" boundaryCondition="false" constant="false" fbc:charge="0" fbc:chemicalFormula="NA">
        <notes>
          <html xmlns="http://www.w3.org/1999/xhtml">
            <p>INCHI: NA</p>
            <p>FORMULA: NA</p>
            <p>SMILES: NA</p>
          </html>
        </notes>
      </species>
      <species id="M_Photon_e_Day" name="Photon[e]" compartment="e1" hasOnlySubstanceUnits="false" boundaryCondition="false" constant="false" fbc:charge="0" fbc:chemicalFormula="NA">
        <notes>
          <html xmlns="http://www.w3.org/1999/xhtml">
            <p>INCHI: NA</p>
            <p>FORMULA: NA</p>
            <p>SMILES: NA</p>
          </html>
        </notes>
      </species>
      <species id="M_HIS_p_Day" name="HIS" compartment="p1" hasOnlySubstanceUnits="false" boundaryCondition="false" constant="false" fbc:charge="0" fbc:chemicalFormula="C6H9N3O2">
        <notes>
          <html xmlns="http://www.w3.org/1999/xhtml">
            <p>FORMULA: C6H9N3O2</p>
          </html>
        </notes>
      </species>
      <species id="M_D_SEDOHEPTULOSE_7_P_p_Day" name="D-SEDOHEPTULOSE-7-P" compartment="p1" hasOnlySubstanceUnits="false" boundaryCondition="false" constant="false" fbc:charge="-2" fbc:chemicalFormula="C7H13O10P1">
        <notes>
          <html xmlns="http://www.w3.org/1999/xhtml">
            <p>FORMULA: C7H13O10P1</p>
          </html>
        </notes>
      </species>
      <species id="M_GLT_tRNAs_c_Day" name="GLT_tRNAs[c]" compartment="c1" hasOnlySubstanceUnits="false" boundaryCondition="false" constant="false" fbc:charge="-2" fbc:chemicalFormula="O4PX">
        <notes>
          <html xmlns="http://www.w3.org/1999/xhtml">
            <p>INCHI: NA</p>
            <p>FORMULA: O4PX</p>
            <p>SMILES: NA</p>
          </html>
        </notes>
      </species>
      <species id="M_Charged_GLT_tRNAs_c_Day" name="Charged_GLT_tRNAs[c]" compartment="c1" hasOnlySubstanceUnits="false" boundaryCondition="false" constant="false" fbc:charge="-1" fbc:chemicalFormula="C5H8NO7PX">
        <notes>
          <html xmlns="http://www.w3.org/1999/xhtml">
            <p>INCHI: NA</p>
            <p>FORMULA: C5H8NO7PX</p>
            <p>SMILES: NA</p>
          </html>
        </notes>
      </species>
      <species id="M_CYS_p_Day" name="CYS" compartment="p1" hasOnlySubstanceUnits="false" boundaryCondition="false" constant="false" fbc:charge="0" fbc:chemicalFormula="C3H7N1O2S1">
        <notes>
          <html xmlns="http://www.w3.org/1999/xhtml">
            <p>FORMULA: C3H7N1O2S1</p>
          </html>
        </notes>
      </species>
      <species id="M_Charged_PHE_tRNAs_c_Day" name="Charged_PHE_tRNAs[c]" compartment="c1" hasOnlySubstanceUnits="false" boundaryCondition="false" constant="false" fbc:charge="0" fbc:chemicalFormula="C9H11NO5PX">
        <notes>
          <html xmlns="http://www.w3.org/1999/xhtml">
            <p>INCHI: NA</p>
            <p>FORMULA: C9H11NO5PX</p>
            <p>SMILES: NA</p>
          </html>
        </notes>
      </species>
      <species id="M_PHE_tRNAs_c_Day" name="PHE_tRNAs[c]" compartment="c1" hasOnlySubstanceUnits="false" boundaryCondition="false" constant="false" fbc:charge="-2" fbc:chemicalFormula="O4PX">
        <notes>
          <html xmlns="http://www.w3.org/1999/xhtml">
            <p>INCHI: NA</p>
            <p>FORMULA: O4PX</p>
            <p>SMILES: NA</p>
          </html>
        </notes>
      </species>
      <species id="M_ACET_m_Day" name="ACET" compartment="m1" hasOnlySubstanceUnits="false" boundaryCondition="false" constant="false" fbc:charge="-1" fbc:chemicalFormula="C2H3O2">
        <notes>
          <html xmlns="http://www.w3.org/1999/xhtml">
            <p>FORMULA: C2H3O2</p>
          </html>
        </notes>
      </species>
      <species id="M_CYS_v_Day" name="CYS" compartment="v1" hasOnlySubstanceUnits="false" boundaryCondition="false" constant="false" fbc:charge="0" fbc:chemicalFormula="C3H7N1O2S1">
        <notes>
          <html xmlns="http://www.w3.org/1999/xhtml">
            <p>FORMULA: C3H7N1O2S1</p>
          </html>
        </notes>
      </species>
      <species id="M_pASN_b_Day" name="pASN[b]" compartment="b1" hasOnlySubstanceUnits="false" boundaryCondition="false" constant="false" fbc:charge="0" fbc:chemicalFormula="C4H6N2O2">
        <notes>
          <html xmlns="http://www.w3.org/1999/xhtml">
            <p>INCHI: NA</p>
            <p>FORMULA: C4H6N2O2</p>
            <p>SMILES: NA</p>
          </html>
        </notes>
      </species>
      <species id="M_pGLU_b_Day" name="pGLU[b]" compartment="b1" hasOnlySubstanceUnits="false" boundaryCondition="false" constant="false" fbc:charge="-1" fbc:chemicalFormula="C5H6NO3">
        <notes>
          <html xmlns="http://www.w3.org/1999/xhtml">
            <p>INCHI: NA</p>
            <p>FORMULA: C5H6NO3</p>
            <p>SMILES: NA</p>
          </html>
        </notes>
      </species>
      <species id="M_Mg_b_Day" name="Mg[b]" compartment="b1" hasOnlySubstanceUnits="false" boundaryCondition="false" constant="false" fbc:charge="2" fbc:chemicalFormula="Mg">
        <notes>
          <html xmlns="http://www.w3.org/1999/xhtml">
            <p>INCHI: NA</p>
            <p>FORMULA: Mg</p>
            <p>SMILES: NA</p>
          </html>
        </notes>
      </species>
      <species id="M_pVAL_b_Day" name="pVAL[b]" compartment="b1" hasOnlySubstanceUnits="false" boundaryCondition="false" constant="false" fbc:charge="0" fbc:chemicalFormula="C5H9NO">
        <notes>
          <html xmlns="http://www.w3.org/1999/xhtml">
            <p>INCHI: NA</p>
            <p>FORMULA: C5H9NO</p>
            <p>SMILES: NA</p>
          </html>
        </notes>
      </species>
      <species id="M_pPHE_b_Day" name="pPHE[b]" compartment="b1" hasOnlySubstanceUnits="false" boundaryCondition="false" constant="false" fbc:charge="0" fbc:chemicalFormula="C9H9NO">
        <notes>
          <html xmlns="http://www.w3.org/1999/xhtml">
            <p>INCHI: NA</p>
            <p>FORMULA: C9H9NO</p>
            <p>SMILES: NA</p>
          </html>
        </notes>
      </species>
      <species id="M_pSER_b_Day" name="pSER[b]" compartment="b1" hasOnlySubstanceUnits="false" boundaryCondition="false" constant="false" fbc:charge="0" fbc:chemicalFormula="C3H5NO2">
        <notes>
          <html xmlns="http://www.w3.org/1999/xhtml">
            <p>INCHI: NA</p>
            <p>FORMULA: C3H5NO2</p>
            <p>SMILES: NA</p>
          </html>
        </notes>
      </species>
      <species id="M_Starch_b_Day" name="Starch[b]" compartment="b1" hasOnlySubstanceUnits="false" boundaryCondition="false" constant="false" fbc:charge="0" fbc:chemicalFormula="C6H10O5">
        <notes>
          <html xmlns="http://www.w3.org/1999/xhtml">
            <p>INCHI: NA</p>
            <p>FORMULA: C6H10O5</p>
            <p>SMILES: NA</p>
          </html>
        </notes>
      </species>
      <species id="M_MET_p_Day" name="MET" compartment="p1" hasOnlySubstanceUnits="false" boundaryCondition="false" constant="false" fbc:charge="0" fbc:chemicalFormula="C5H11N1O2S1">
        <notes>
          <html xmlns="http://www.w3.org/1999/xhtml">
            <p>FORMULA: C5H11N1O2S1</p>
          </html>
        </notes>
      </species>
      <species id="M_5_METHYL_THF_p_Day" name="5-METHYL-THF" compartment="p1" hasOnlySubstanceUnits="false" boundaryCondition="false" constant="false" fbc:charge="-2" fbc:chemicalFormula="C20H25N7O6">
        <notes>
          <html xmlns="http://www.w3.org/1999/xhtml">
            <p>FORMULA: C20H25N7O6</p>
          </html>
        </notes>
      </species>
      <species id="M_2_Octenoyl_ACPs_p_Day" name="2_Octenoyl_ACPs[p]" compartment="p1" hasOnlySubstanceUnits="false" boundaryCondition="false" constant="false" fbc:charge="0" fbc:chemicalFormula="C8H13OX">
        <notes>
          <html xmlns="http://www.w3.org/1999/xhtml">
            <p>INCHI: NA</p>
            <p>FORMULA: C8H13OX</p>
            <p>SMILES: NA</p>
          </html>
        </notes>
      </species>
      <species id="M_LYS_m_Day" name="LYS" compartment="m1" hasOnlySubstanceUnits="false" boundaryCondition="false" constant="false" fbc:charge="1" fbc:chemicalFormula="C6H15N2O2">
        <notes>
          <html xmlns="http://www.w3.org/1999/xhtml">
            <p>FORMULA: C6H15N2O2</p>
          </html>
        </notes>
      </species>
      <species id="M_Glycerol_b_Day" name="Glycerol[b]" compartment="b1" hasOnlySubstanceUnits="false" boundaryCondition="false" constant="false" fbc:charge="-2" fbc:chemicalFormula="C3H7O6P">
        <notes>
          <html xmlns="http://www.w3.org/1999/xhtml">
            <p>INCHI: NA</p>
            <p>FORMULA: C3H7O6P</p>
            <p>SMILES: NA</p>
          </html>
        </notes>
      </species>
      <species id="M_OH_PYR_x_Day" name="OH-PYR" compartment="x1" hasOnlySubstanceUnits="false" boundaryCondition="false" constant="false" fbc:charge="-1" fbc:chemicalFormula="C3H3O4">
        <notes>
          <html xmlns="http://www.w3.org/1999/xhtml">
            <p>FORMULA: C3H3O4</p>
          </html>
        </notes>
      </species>
      <species id="M_Xylan_b_Day" name="Xylan[b]" compartment="b1" hasOnlySubstanceUnits="false" boundaryCondition="false" constant="false" fbc:charge="0" fbc:chemicalFormula="C5H8O4">
        <notes>
          <html xmlns="http://www.w3.org/1999/xhtml">
            <p>INCHI: NA</p>
            <p>FORMULA: C5H8O4</p>
            <p>SMILES: NA</p>
          </html>
        </notes>
      </species>
      <species id="M_XYLAN_c_Day" name="XYLAN[c]" compartment="c1" hasOnlySubstanceUnits="false" boundaryCondition="false" constant="false" fbc:charge="0" fbc:chemicalFormula="C5H8O4">
        <notes>
          <html xmlns="http://www.w3.org/1999/xhtml">
            <p>INCHI: NA</p>
            <p>FORMULA: C5H8O4</p>
            <p>SMILES: NA</p>
          </html>
        </notes>
      </species>
      <species id="M_DPG_p_Day" name="DPG" compartment="p1" hasOnlySubstanceUnits="false" boundaryCondition="false" constant="false" fbc:charge="-4" fbc:chemicalFormula="C3H4O10P2">
        <notes>
          <html xmlns="http://www.w3.org/1999/xhtml">
            <p>FORMULA: C3H4O10P2</p>
          </html>
        </notes>
      </species>
      <species id="M_MESO_DIAMINOPIMELATE_p_Day" name="MESO-DIAMINOPIMELATE" compartment="p1" hasOnlySubstanceUnits="false" boundaryCondition="false" constant="false" fbc:charge="0" fbc:chemicalFormula="C7H14N2O4">
        <notes>
          <html xmlns="http://www.w3.org/1999/xhtml">
            <p>FORMULA: C7H14N2O4</p>
          </html>
        </notes>
      </species>
      <species id="M_FUM_v_Day" name="FUM" compartment="v1" hasOnlySubstanceUnits="false" boundaryCondition="false" constant="false" fbc:charge="-2" fbc:chemicalFormula="C4H2O4">
        <notes>
          <html xmlns="http://www.w3.org/1999/xhtml">
            <p>FORMULA: C4H2O4</p>
          </html>
        </notes>
      </species>
      <species id="M_aFUM_v_Day" name="aFUM" compartment="v1" hasOnlySubstanceUnits="false" boundaryCondition="false" constant="false" fbc:charge="-1" fbc:chemicalFormula="C4H2O4">
        <notes>
          <html xmlns="http://www.w3.org/1999/xhtml">
            <p>FORMULA: C4H2O4</p>
          </html>
        </notes>
      </species>
      <species id="M_CPD_67_p_Day" name="CPD-67" compartment="p1" hasOnlySubstanceUnits="false" boundaryCondition="false" constant="false" fbc:charge="-3" fbc:chemicalFormula="C2H2O6P1">
        <notes>
          <html xmlns="http://www.w3.org/1999/xhtml">
            <p>FORMULA: C2H2O6P1</p>
          </html>
        </notes>
      </species>
      <species id="M_PHOSPHORIBOSYL_FORMAMIDO_CARBOXAMIDE_p_Day" name="PHOSPHORIBOSYL-FORMAMIDO-CARBOXAMIDE" compartment="p1" hasOnlySubstanceUnits="false" boundaryCondition="false" constant="false" fbc:charge="-2" fbc:chemicalFormula="C10H13N4O9P1">
        <notes>
          <html xmlns="http://www.w3.org/1999/xhtml">
            <p>FORMULA: C10H13N4O9P1</p>
          </html>
        </notes>
      </species>
      <species id="M_sGLN_b_Day" name="sGLN[b]" compartment="b1" hasOnlySubstanceUnits="false" boundaryCondition="false" constant="false" fbc:charge="0" fbc:chemicalFormula="C5H10N2O3">
        <notes>
          <html xmlns="http://www.w3.org/1999/xhtml">
            <p>INCHI: NA</p>
            <p>FORMULA: C5H10N2O3</p>
            <p>SMILES: NA</p>
          </html>
        </notes>
      </species>
      <species id="M_3_ENOLPYRUVYL_SHIKIMATE_5P_p_Day" name="3-ENOLPYRUVYL-SHIKIMATE-5P" compartment="p1" hasOnlySubstanceUnits="false" boundaryCondition="false" constant="false" fbc:charge="-4" fbc:chemicalFormula="C10H9O10P1">
        <notes>
          <html xmlns="http://www.w3.org/1999/xhtml">
            <p>FORMULA: C10H9O10P1</p>
          </html>
        </notes>
      </species>
      <species id="M_sGABA_b_Day" name="sGABA[b]" compartment="b1" hasOnlySubstanceUnits="false" boundaryCondition="false" constant="false" fbc:charge="0" fbc:chemicalFormula="C4H9NO2">
        <notes>
          <html xmlns="http://www.w3.org/1999/xhtml">
            <p>INCHI: NA</p>
            <p>FORMULA: C4H9NO2</p>
            <p>SMILES: NA</p>
          </html>
        </notes>
      </species>
      <species id="M_sMAL_b_Day" name="sMAL[b]" compartment="b1" hasOnlySubstanceUnits="false" boundaryCondition="false" constant="false" fbc:charge="-2" fbc:chemicalFormula="C4H4O5">
        <notes>
          <html xmlns="http://www.w3.org/1999/xhtml">
            <p>INCHI: NA</p>
            <p>FORMULA: C4H4O5</p>
            <p>SMILES: NA</p>
          </html>
        </notes>
      </species>
      <species id="M_CL_e_Day" hasOnlySubstanceUnits="false" boundaryCondition="false" constant="false"/>
      <species id="M_CL_c_Day" hasOnlySubstanceUnits="false" boundaryCondition="false" constant="false"/>
      <species id="M_CL_v_Day" hasOnlySubstanceUnits="false" boundaryCondition="false" constant="false"/>
      <species id="M_MAL_e_Day" hasOnlySubstanceUnits="false" boundaryCondition="false" constant="false"/>
      <species id="M_PROTON_c_Night" name="PROTON" compartment="c1" hasOnlySubstanceUnits="false" boundaryCondition="false" constant="false" fbc:charge="1" fbc:chemicalFormula="NA">
        <notes>
          <html xmlns="http://www.w3.org/1999/xhtml">
            <p>INCHI: NIL</p>
            <p>FORMULA: NA</p>
          </html>
        </notes>
      </species>
      <species id="M_HYDROGEN_PEROXIDE_c_Night" name="HYDROGEN-PEROXIDE" compartment="c1" hasOnlySubstanceUnits="false" boundaryCondition="false" constant="false" fbc:charge="0" fbc:chemicalFormula="H2O2">
        <notes>
          <html xmlns="http://www.w3.org/1999/xhtml">
            <p>FORMULA: H2O2</p>
            <p>SMILES: OO</p>
          </html>
        </notes>
      </species>
      <species id="M_OXYGEN_MOLECULE_c_Night" name="OXYGEN-MOLECULE" compartment="c1" hasOnlySubstanceUnits="false" boundaryCondition="false" constant="false" fbc:charge="0" fbc:chemicalFormula="O2">
        <notes>
          <html xmlns="http://www.w3.org/1999/xhtml">
            <p>FORMULA: O2</p>
          </html>
        </notes>
      </species>
      <species id="M_SUPER_OXIDE_c_Night" name="SUPER-OXIDE" compartment="c1" hasOnlySubstanceUnits="false" boundaryCondition="false" constant="false" fbc:charge="-1" fbc:chemicalFormula="O2">
        <notes>
          <html xmlns="http://www.w3.org/1999/xhtml">
            <p>FORMULA: O2</p>
          </html>
        </notes>
      </species>
      <species id="M_WATER_c_Night" name="WATER" compartment="c1" hasOnlySubstanceUnits="false" boundaryCondition="false" constant="false" fbc:charge="0" fbc:chemicalFormula="H2O1">
        <notes>
          <html xmlns="http://www.w3.org/1999/xhtml">
            <p>FORMULA: H2O1</p>
            <p>SMILES: O</p>
          </html>
        </notes>
      </species>
      <species id="M_WATER_x_Night" name="WATER" compartment="x1" hasOnlySubstanceUnits="false" boundaryCondition="false" constant="false" fbc:charge="0" fbc:chemicalFormula="H2O1">
        <notes>
          <html xmlns="http://www.w3.org/1999/xhtml">
            <p>FORMULA: H2O1</p>
            <p>SMILES: O</p>
          </html>
        </notes>
      </species>
      <species id="M_SER_c_Night" name="SER" compartment="c1" hasOnlySubstanceUnits="false" boundaryCondition="false" constant="false" fbc:charge="0" fbc:chemicalFormula="C3H7N1O3">
        <notes>
          <html xmlns="http://www.w3.org/1999/xhtml">
            <p>FORMULA: C3H7N1O3</p>
          </html>
        </notes>
      </species>
      <species id="M_CO_A_c_Night" name="CO-A" compartment="c1" hasOnlySubstanceUnits="false" boundaryCondition="false" constant="false" fbc:charge="-4" fbc:chemicalFormula="C21H32N7O16P3S1">
        <notes>
          <html xmlns="http://www.w3.org/1999/xhtml">
            <p>FORMULA: C21H32N7O16P3S1</p>
          </html>
        </notes>
      </species>
      <species id="M_ACETYLSERINE_c_Night" name="ACETYLSERINE" compartment="c1" hasOnlySubstanceUnits="false" boundaryCondition="false" constant="false" fbc:charge="0" fbc:chemicalFormula="C5H9N1O4">
        <notes>
          <html xmlns="http://www.w3.org/1999/xhtml">
            <p>FORMULA: C5H9N1O4</p>
          </html>
        </notes>
      </species>
      <species id="M_ACETYL_COA_c_Night" name="ACETYL-COA" compartment="c1" hasOnlySubstanceUnits="false" boundaryCondition="false" constant="false" fbc:charge="-4" fbc:chemicalFormula="C23H34N7O17P3S1">
        <notes>
          <html xmlns="http://www.w3.org/1999/xhtml">
            <p>FORMULA: C23H34N7O17P3S1</p>
          </html>
        </notes>
      </species>
      <species id="M_CAII_e_Night" name="CAII[e]" compartment="e1" hasOnlySubstanceUnits="false" boundaryCondition="false" constant="false" fbc:charge="2" fbc:chemicalFormula="Ca">
        <notes>
          <html xmlns="http://www.w3.org/1999/xhtml">
            <p>INCHI: NA</p>
            <p>FORMULA: Ca</p>
            <p>SMILES: NA</p>
          </html>
        </notes>
      </species>
      <species id="M_CPD_2961_c_Night" name="CPD-2961" compartment="c1" hasOnlySubstanceUnits="false" boundaryCondition="false" constant="false" fbc:charge="-3" fbc:chemicalFormula="C6H10O10P1">
        <notes>
          <html xmlns="http://www.w3.org/1999/xhtml">
            <p>FORMULA: C6H10O10P1</p>
          </html>
        </notes>
      </species>
      <species id="M_D_6_P_GLUCONO_DELTA_LACTONE_c_Night" name="D-6-P-GLUCONO-DELTA-LACTONE" compartment="c1" hasOnlySubstanceUnits="false" boundaryCondition="false" constant="false" fbc:charge="-2" fbc:chemicalFormula="C6H9O9P1">
        <notes>
          <html xmlns="http://www.w3.org/1999/xhtml">
            <p>FORMULA: C6H9O9P1</p>
          </html>
        </notes>
      </species>
      <species id="M_ACETALD_c_Night" name="ACETALD" compartment="c1" hasOnlySubstanceUnits="false" boundaryCondition="false" constant="false" fbc:charge="0" fbc:chemicalFormula="C2H4O1">
        <notes>
          <html xmlns="http://www.w3.org/1999/xhtml">
            <p>FORMULA: C2H4O1</p>
          </html>
        </notes>
      </species>
      <species id="M_ETOH_c_Night" name="ETOH" compartment="c1" hasOnlySubstanceUnits="false" boundaryCondition="false" constant="false" fbc:charge="0" fbc:chemicalFormula="C2H6O1">
        <notes>
          <html xmlns="http://www.w3.org/1999/xhtml">
            <p>FORMULA: C2H6O1</p>
          </html>
        </notes>
      </species>
      <species id="M_GLY_c_Night" name="GLY" compartment="c1" hasOnlySubstanceUnits="false" boundaryCondition="false" constant="false" fbc:charge="0" fbc:chemicalFormula="C2H5N1O2">
        <notes>
          <html xmlns="http://www.w3.org/1999/xhtml">
            <p>FORMULA: C2H5N1O2</p>
          </html>
        </notes>
      </species>
      <species id="M_GLY_x_Night" name="GLY" compartment="x1" hasOnlySubstanceUnits="false" boundaryCondition="false" constant="false" fbc:charge="0" fbc:chemicalFormula="C2H5N1O2">
        <notes>
          <html xmlns="http://www.w3.org/1999/xhtml">
            <p>FORMULA: C2H5N1O2</p>
          </html>
        </notes>
      </species>
      <species id="M_SUCROSE_v_Night" name="SUCROSE" compartment="v1" hasOnlySubstanceUnits="false" boundaryCondition="false" constant="false" fbc:charge="0" fbc:chemicalFormula="C12H22O11">
        <notes>
          <html xmlns="http://www.w3.org/1999/xhtml">
            <p>FORMULA: C12H22O11</p>
          </html>
        </notes>
      </species>
      <species id="M_SUCROSE_c_Night" name="SUCROSE" compartment="c1" hasOnlySubstanceUnits="false" boundaryCondition="false" constant="false" fbc:charge="0" fbc:chemicalFormula="C12H22O11">
        <notes>
          <html xmlns="http://www.w3.org/1999/xhtml">
            <p>FORMULA: C12H22O11</p>
          </html>
        </notes>
      </species>
      <species id="M_PROTON_v_Night" name="PROTON" compartment="v1" hasOnlySubstanceUnits="false" boundaryCondition="false" constant="false" fbc:charge="1" fbc:chemicalFormula="NA">
        <notes>
          <html xmlns="http://www.w3.org/1999/xhtml">
            <p>INCHI: NIL</p>
            <p>FORMULA: NA</p>
          </html>
        </notes>
      </species>
      <species id="M_MALONYL_COA_p_Night" name="MALONYL-COA" compartment="p1" hasOnlySubstanceUnits="false" boundaryCondition="false" constant="false" fbc:charge="-5" fbc:chemicalFormula="C24H33N7O19P3S1">
        <notes>
          <html xmlns="http://www.w3.org/1999/xhtml">
            <p>FORMULA: C24H33N7O19P3S1</p>
          </html>
        </notes>
      </species>
      <species id="M_PROTON_p_Night" name="PROTON" compartment="p1" hasOnlySubstanceUnits="false" boundaryCondition="false" constant="false" fbc:charge="1" fbc:chemicalFormula="NA">
        <notes>
          <html xmlns="http://www.w3.org/1999/xhtml">
            <p>INCHI: NIL</p>
            <p>FORMULA: NA</p>
          </html>
        </notes>
      </species>
      <species id="M_CARBON_DIOXIDE_p_Night" name="CARBON-DIOXIDE" compartment="p1" hasOnlySubstanceUnits="false" boundaryCondition="false" constant="false" fbc:charge="0" fbc:chemicalFormula="C1O2">
        <notes>
          <html xmlns="http://www.w3.org/1999/xhtml">
            <p>FORMULA: C1O2</p>
          </html>
        </notes>
      </species>
      <species id="M_Dodecanoyl_ACPs_p_Night" name="Dodecanoyl_ACPs[p]" compartment="p1" hasOnlySubstanceUnits="false" boundaryCondition="false" constant="false" fbc:charge="0" fbc:chemicalFormula="C12H23OX">
        <notes>
          <html xmlns="http://www.w3.org/1999/xhtml">
            <p>INCHI: NA</p>
            <p>FORMULA: C12H23OX</p>
            <p>SMILES: NA</p>
          </html>
        </notes>
      </species>
      <species id="M_3_oxo_myristoyl_ACPs_p_Night" name="3_oxo_myristoyl_ACPs[p]" compartment="p1" hasOnlySubstanceUnits="false" boundaryCondition="false" constant="false" fbc:charge="0" fbc:chemicalFormula="C14H25O2X">
        <notes>
          <html xmlns="http://www.w3.org/1999/xhtml">
            <p>INCHI: NA</p>
            <p>FORMULA: C14H25O2X</p>
            <p>SMILES: NA</p>
          </html>
        </notes>
      </species>
      <species id="M_CO_A_p_Night" name="CO-A" compartment="p1" hasOnlySubstanceUnits="false" boundaryCondition="false" constant="false" fbc:charge="-4" fbc:chemicalFormula="C21H32N7O16P3S1">
        <notes>
          <html xmlns="http://www.w3.org/1999/xhtml">
            <p>FORMULA: C21H32N7O16P3S1</p>
          </html>
        </notes>
      </species>
      <species id="M_NAD_c_Night" name="NAD" compartment="c1" hasOnlySubstanceUnits="false" boundaryCondition="false" constant="false" fbc:charge="-1" fbc:chemicalFormula="C21H26N7O14P2">
        <notes>
          <html xmlns="http://www.w3.org/1999/xhtml">
            <p>FORMULA: C21H26N7O14P2</p>
          </html>
        </notes>
      </species>
      <species id="M_aPi_c_Night" name="aPi[c]" compartment="c1" hasOnlySubstanceUnits="false" boundaryCondition="false" constant="false" fbc:charge="-1" fbc:chemicalFormula="H2O4P">
        <notes>
          <html xmlns="http://www.w3.org/1999/xhtml">
            <p>INCHI: NA</p>
            <p>FORMULA: H2O4P</p>
            <p>SMILES: NA</p>
          </html>
        </notes>
      </species>
      <species id="M_Pi_c_Night" name="Pi[c]" compartment="c1" hasOnlySubstanceUnits="false" boundaryCondition="false" constant="false" fbc:charge="-2" fbc:chemicalFormula="HO4P">
        <notes>
          <html xmlns="http://www.w3.org/1999/xhtml">
            <p>INCHI: NA</p>
            <p>FORMULA: HO4P</p>
            <p>SMILES: NA</p>
          </html>
        </notes>
      </species>
      <species id="M_NADP_c_Night" name="NADP" compartment="c1" hasOnlySubstanceUnits="false" boundaryCondition="false" constant="false" fbc:charge="-3" fbc:chemicalFormula="C21H25N7O17P3">
        <notes>
          <html xmlns="http://www.w3.org/1999/xhtml">
            <p>FORMULA: C21H25N7O17P3</p>
          </html>
        </notes>
      </species>
      <species id="M_Cytochromes_C_Oxidized_mi_Night" name="Cytochromes_C_Oxidized[mi]" compartment="mi1" hasOnlySubstanceUnits="false" boundaryCondition="false" constant="false" fbc:charge="3" fbc:chemicalFormula="X">
        <notes>
          <html xmlns="http://www.w3.org/1999/xhtml">
            <p>INCHI: NA</p>
            <p>FORMULA: X</p>
            <p>SMILES: NA</p>
          </html>
        </notes>
      </species>
      <species id="M_Cytochromes_C_Reduced_mi_Night" name="Cytochromes_C_Reduced[mi]" compartment="mi1" hasOnlySubstanceUnits="false" boundaryCondition="false" constant="false" fbc:charge="2" fbc:chemicalFormula="X">
        <notes>
          <html xmlns="http://www.w3.org/1999/xhtml">
            <p>INCHI: NA</p>
            <p>FORMULA: X</p>
            <p>SMILES: NA</p>
          </html>
        </notes>
      </species>
      <species id="M_OXYGEN_MOLECULE_m_Night" name="OXYGEN-MOLECULE" compartment="m1" hasOnlySubstanceUnits="false" boundaryCondition="false" constant="false" fbc:charge="0" fbc:chemicalFormula="O2">
        <notes>
          <html xmlns="http://www.w3.org/1999/xhtml">
            <p>FORMULA: O2</p>
          </html>
        </notes>
      </species>
      <species id="M_PROTON_i_Night" name="PROTON" compartment="i1" hasOnlySubstanceUnits="false" boundaryCondition="false" constant="false" fbc:charge="1" fbc:chemicalFormula="NA">
        <notes>
          <html xmlns="http://www.w3.org/1999/xhtml">
            <p>INCHI: NIL</p>
            <p>FORMULA: NA</p>
          </html>
        </notes>
      </species>
      <species id="M_PROTON_m_Night" name="PROTON" compartment="m1" hasOnlySubstanceUnits="false" boundaryCondition="false" constant="false" fbc:charge="1" fbc:chemicalFormula="NA">
        <notes>
          <html xmlns="http://www.w3.org/1999/xhtml">
            <p>INCHI: NIL</p>
            <p>FORMULA: NA</p>
          </html>
        </notes>
      </species>
      <species id="M_WATER_m_Night" name="WATER" compartment="m1" hasOnlySubstanceUnits="false" boundaryCondition="false" constant="false" fbc:charge="0" fbc:chemicalFormula="H2O1">
        <notes>
          <html xmlns="http://www.w3.org/1999/xhtml">
            <p>FORMULA: H2O1</p>
            <p>SMILES: O</p>
          </html>
        </notes>
      </species>
      <species id="M_SUC_m_Night" name="SUC" compartment="m1" hasOnlySubstanceUnits="false" boundaryCondition="false" constant="false" fbc:charge="-2" fbc:chemicalFormula="C4H4O4">
        <notes>
          <html xmlns="http://www.w3.org/1999/xhtml">
            <p>FORMULA: C4H4O4</p>
          </html>
        </notes>
      </species>
      <species id="M_FUM_m_Night" name="FUM" compartment="m1" hasOnlySubstanceUnits="false" boundaryCondition="false" constant="false" fbc:charge="-2" fbc:chemicalFormula="C4H2O4">
        <notes>
          <html xmlns="http://www.w3.org/1999/xhtml">
            <p>FORMULA: C4H2O4</p>
          </html>
        </notes>
      </species>
      <species id="M_FUM_c_Night" name="FUM" compartment="c1" hasOnlySubstanceUnits="false" boundaryCondition="false" constant="false" fbc:charge="-2" fbc:chemicalFormula="C4H2O4">
        <notes>
          <html xmlns="http://www.w3.org/1999/xhtml">
            <p>FORMULA: C4H2O4</p>
          </html>
        </notes>
      </species>
      <species id="M_SUC_c_Night" name="SUC" compartment="c1" hasOnlySubstanceUnits="false" boundaryCondition="false" constant="false" fbc:charge="-2" fbc:chemicalFormula="C4H4O4">
        <notes>
          <html xmlns="http://www.w3.org/1999/xhtml">
            <p>FORMULA: C4H4O4</p>
          </html>
        </notes>
      </species>
      <species id="M_PRO_c_Night" name="PRO" compartment="c1" hasOnlySubstanceUnits="false" boundaryCondition="false" constant="false" fbc:charge="0" fbc:chemicalFormula="C5H9N1O2">
        <notes>
          <html xmlns="http://www.w3.org/1999/xhtml">
            <p>FORMULA: C5H9N1O2</p>
          </html>
        </notes>
      </species>
      <species id="M_PRO_v_Night" name="PRO" compartment="v1" hasOnlySubstanceUnits="false" boundaryCondition="false" constant="false" fbc:charge="0" fbc:chemicalFormula="C5H9N1O2">
        <notes>
          <html xmlns="http://www.w3.org/1999/xhtml">
            <p>FORMULA: C5H9N1O2</p>
          </html>
        </notes>
      </species>
      <species id="M_PYRUVATE_c_Night" name="PYRUVATE" compartment="c1" hasOnlySubstanceUnits="false" boundaryCondition="false" constant="false" fbc:charge="-1" fbc:chemicalFormula="C3H3O3">
        <notes>
          <html xmlns="http://www.w3.org/1999/xhtml">
            <p>FORMULA: C3H3O3</p>
          </html>
        </notes>
      </species>
      <species id="M_PYRUVATE_m_Night" name="PYRUVATE" compartment="m1" hasOnlySubstanceUnits="false" boundaryCondition="false" constant="false" fbc:charge="-1" fbc:chemicalFormula="C3H3O3">
        <notes>
          <html xmlns="http://www.w3.org/1999/xhtml">
            <p>FORMULA: C3H3O3</p>
          </html>
        </notes>
      </species>
      <species id="M_GLYCERATE_c_Night" name="GLYCERATE" compartment="c1" hasOnlySubstanceUnits="false" boundaryCondition="false" constant="false" fbc:charge="-1" fbc:chemicalFormula="C3H5O4">
        <notes>
          <html xmlns="http://www.w3.org/1999/xhtml">
            <p>FORMULA: C3H5O4</p>
          </html>
        </notes>
      </species>
      <species id="M_GLYCOLLATE_p_Night" name="GLYCOLLATE" compartment="p1" hasOnlySubstanceUnits="false" boundaryCondition="false" constant="false" fbc:charge="-1" fbc:chemicalFormula="C2H3O3">
        <notes>
          <html xmlns="http://www.w3.org/1999/xhtml">
            <p>FORMULA: C2H3O3</p>
          </html>
        </notes>
      </species>
      <species id="M_GLYCERATE_p_Night" name="GLYCERATE" compartment="p1" hasOnlySubstanceUnits="false" boundaryCondition="false" constant="false" fbc:charge="-1" fbc:chemicalFormula="C3H5O4">
        <notes>
          <html xmlns="http://www.w3.org/1999/xhtml">
            <p>FORMULA: C3H5O4</p>
          </html>
        </notes>
      </species>
      <species id="M_GLYCOLLATE_c_Night" name="GLYCOLLATE" compartment="c1" hasOnlySubstanceUnits="false" boundaryCondition="false" constant="false" fbc:charge="-1" fbc:chemicalFormula="C2H3O3">
        <notes>
          <html xmlns="http://www.w3.org/1999/xhtml">
            <p>FORMULA: C2H3O3</p>
          </html>
        </notes>
      </species>
      <species id="M_ACETYL_COA_x_Night" name="ACETYL-COA" compartment="x1" hasOnlySubstanceUnits="false" boundaryCondition="false" constant="false" fbc:charge="-4" fbc:chemicalFormula="C23H34N7O17P3S1">
        <notes>
          <html xmlns="http://www.w3.org/1999/xhtml">
            <p>FORMULA: C23H34N7O17P3S1</p>
          </html>
        </notes>
      </species>
      <species id="M_OXALACETIC_ACID_x_Night" name="OXALACETIC_ACID[x]" compartment="x1" hasOnlySubstanceUnits="false" boundaryCondition="false" constant="false" fbc:charge="-2" fbc:chemicalFormula="C4H2O5">
        <notes>
          <html xmlns="http://www.w3.org/1999/xhtml">
            <p>INCHI: NA</p>
            <p>FORMULA: C4H2O5</p>
            <p>SMILES: NA</p>
          </html>
        </notes>
      </species>
      <species id="M_CIT_x_Night" name="CIT" compartment="x1" hasOnlySubstanceUnits="false" boundaryCondition="false" constant="false" fbc:charge="-3" fbc:chemicalFormula="C6H5O7">
        <notes>
          <html xmlns="http://www.w3.org/1999/xhtml">
            <p>FORMULA: C6H5O7</p>
          </html>
        </notes>
      </species>
      <species id="M_PROTON_x_Night" name="PROTON" compartment="x1" hasOnlySubstanceUnits="false" boundaryCondition="false" constant="false" fbc:charge="1" fbc:chemicalFormula="NA">
        <notes>
          <html xmlns="http://www.w3.org/1999/xhtml">
            <p>INCHI: NIL</p>
            <p>FORMULA: NA</p>
          </html>
        </notes>
      </species>
      <species id="M_CO_A_x_Night" name="CO-A" compartment="x1" hasOnlySubstanceUnits="false" boundaryCondition="false" constant="false" fbc:charge="-4" fbc:chemicalFormula="C21H32N7O16P3S1">
        <notes>
          <html xmlns="http://www.w3.org/1999/xhtml">
            <p>FORMULA: C21H32N7O16P3S1</p>
          </html>
        </notes>
      </species>
      <species id="M_CIT_c_Night" name="CIT" compartment="c1" hasOnlySubstanceUnits="false" boundaryCondition="false" constant="false" fbc:charge="-3" fbc:chemicalFormula="C6H5O7">
        <notes>
          <html xmlns="http://www.w3.org/1999/xhtml">
            <p>FORMULA: C6H5O7</p>
          </html>
        </notes>
      </species>
      <species id="M_sCIT_b_Night" name="sCIT[b]" compartment="b1" hasOnlySubstanceUnits="false" boundaryCondition="false" constant="false" fbc:charge="-3" fbc:chemicalFormula="C6H5O7">
        <notes>
          <html xmlns="http://www.w3.org/1999/xhtml">
            <p>INCHI: NA</p>
            <p>FORMULA: C6H5O7</p>
            <p>SMILES: NA</p>
          </html>
        </notes>
      </species>
      <species id="M_ATP_c_Night" name="ATP" compartment="c1" hasOnlySubstanceUnits="false" boundaryCondition="false" constant="false" fbc:charge="-4" fbc:chemicalFormula="C10H13N5O13P3">
        <notes>
          <html xmlns="http://www.w3.org/1999/xhtml">
            <p>FORMULA: C10H13N5O13P3</p>
          </html>
        </notes>
      </species>
      <species id="M_aATP_p_Night" name="aATP[p]" compartment="p1" hasOnlySubstanceUnits="false" boundaryCondition="false" constant="false" fbc:charge="-3" fbc:chemicalFormula="C10H13N5O13P3">
        <notes>
          <html xmlns="http://www.w3.org/1999/xhtml">
            <p>INCHI: NA</p>
            <p>FORMULA: C10H13N5O13P3</p>
            <p>SMILES: NA</p>
          </html>
        </notes>
      </species>
      <species id="M_aATP_c_Night" name="aATP[c]" compartment="c1" hasOnlySubstanceUnits="false" boundaryCondition="false" constant="false" fbc:charge="-3" fbc:chemicalFormula="C10H13N5O13P3">
        <notes>
          <html xmlns="http://www.w3.org/1999/xhtml">
            <p>INCHI: NA</p>
            <p>FORMULA: C10H13N5O13P3</p>
            <p>SMILES: NA</p>
          </html>
        </notes>
      </species>
      <species id="M_ATP_p_Night" name="ATP" compartment="p1" hasOnlySubstanceUnits="false" boundaryCondition="false" constant="false" fbc:charge="-4" fbc:chemicalFormula="C10H13N5O13P3">
        <notes>
          <html xmlns="http://www.w3.org/1999/xhtml">
            <p>FORMULA: C10H13N5O13P3</p>
          </html>
        </notes>
      </species>
      <species id="M_CIT_v_Night" name="CIT" compartment="v1" hasOnlySubstanceUnits="false" boundaryCondition="false" constant="false" fbc:charge="-3" fbc:chemicalFormula="C6H5O7">
        <notes>
          <html xmlns="http://www.w3.org/1999/xhtml">
            <p>FORMULA: C6H5O7</p>
          </html>
        </notes>
      </species>
      <species id="M_aCIT_v_Night" name="aCIT[v]" compartment="v1" hasOnlySubstanceUnits="false" boundaryCondition="false" constant="false" fbc:charge="-2" fbc:chemicalFormula="C6H6O7">
        <notes>
          <html xmlns="http://www.w3.org/1999/xhtml">
            <p>INCHI: NA</p>
            <p>FORMULA: C6H6O7</p>
            <p>SMILES: NA</p>
          </html>
        </notes>
      </species>
      <species id="M_MAL_c_Night" name="MAL" compartment="c1" hasOnlySubstanceUnits="false" boundaryCondition="false" constant="false" fbc:charge="-2" fbc:chemicalFormula="C4H4O5">
        <notes>
          <html xmlns="http://www.w3.org/1999/xhtml">
            <p>FORMULA: C4H4O5</p>
          </html>
        </notes>
      </species>
      <species id="M_MAL_v_Night" name="MAL" compartment="v1" hasOnlySubstanceUnits="false" boundaryCondition="false" constant="false" fbc:charge="-2" fbc:chemicalFormula="C4H4O5">
        <notes>
          <html xmlns="http://www.w3.org/1999/xhtml">
            <p>FORMULA: C4H4O5</p>
          </html>
        </notes>
      </species>
      <species id="M_aMAL_v_Night" name="aMAL[v]" compartment="v1" hasOnlySubstanceUnits="false" boundaryCondition="false" constant="false" fbc:charge="-1" fbc:chemicalFormula="C4H5O5">
        <notes>
          <html xmlns="http://www.w3.org/1999/xhtml">
            <p>INCHI: NA</p>
            <p>FORMULA: C4H5O5</p>
            <p>SMILES: NA</p>
          </html>
        </notes>
      </species>
      <species id="M_PHOSPHO_ENOL_PYRUVATE_c_Night" name="PHOSPHO-ENOL-PYRUVATE" compartment="c1" hasOnlySubstanceUnits="false" boundaryCondition="false" constant="false" fbc:charge="-3" fbc:chemicalFormula="C3H2O6P1">
        <notes>
          <html xmlns="http://www.w3.org/1999/xhtml">
            <p>FORMULA: C3H2O6P1</p>
          </html>
        </notes>
      </species>
      <species id="M_PHOSPHO_ENOL_PYRUVATE_p_Night" name="PHOSPHO-ENOL-PYRUVATE" compartment="p1" hasOnlySubstanceUnits="false" boundaryCondition="false" constant="false" fbc:charge="-3" fbc:chemicalFormula="C3H2O6P1">
        <notes>
          <html xmlns="http://www.w3.org/1999/xhtml">
            <p>FORMULA: C3H2O6P1</p>
          </html>
        </notes>
      </species>
      <species id="M_Pi_p_Night" name="Pi[p]" compartment="p1" hasOnlySubstanceUnits="false" boundaryCondition="false" constant="false" fbc:charge="-2" fbc:chemicalFormula="HO4P">
        <notes>
          <html xmlns="http://www.w3.org/1999/xhtml">
            <p>INCHI: NA</p>
            <p>FORMULA: HO4P</p>
            <p>SMILES: NA</p>
          </html>
        </notes>
      </species>
      <species id="M_THR_c_Night" name="THR" compartment="c1" hasOnlySubstanceUnits="false" boundaryCondition="false" constant="false" fbc:charge="0" fbc:chemicalFormula="C4H9N1O3">
        <notes>
          <html xmlns="http://www.w3.org/1999/xhtml">
            <p>FORMULA: C4H9N1O3</p>
          </html>
        </notes>
      </species>
      <species id="M_THR_v_Night" name="THR" compartment="v1" hasOnlySubstanceUnits="false" boundaryCondition="false" constant="false" fbc:charge="0" fbc:chemicalFormula="C4H9N1O3">
        <notes>
          <html xmlns="http://www.w3.org/1999/xhtml">
            <p>FORMULA: C4H9N1O3</p>
          </html>
        </notes>
      </species>
      <species id="M_MANNOSE_1P_c_Night" name="MANNOSE-1P" compartment="c1" hasOnlySubstanceUnits="false" boundaryCondition="false" constant="false" fbc:charge="-2" fbc:chemicalFormula="C6H11O9P1">
        <notes>
          <html xmlns="http://www.w3.org/1999/xhtml">
            <p>FORMULA: C6H11O9P1</p>
          </html>
        </notes>
      </species>
      <species id="M_GDP_c_Night" name="GDP" compartment="c1" hasOnlySubstanceUnits="false" boundaryCondition="false" constant="false" fbc:charge="-3" fbc:chemicalFormula="C10H12N5O11P2">
        <notes>
          <html xmlns="http://www.w3.org/1999/xhtml">
            <p>FORMULA: C10H12N5O11P2</p>
          </html>
        </notes>
      </species>
      <species id="M_aGDP_c_Night" name="aGDP[c]" compartment="c1" hasOnlySubstanceUnits="false" boundaryCondition="false" constant="false" fbc:charge="-2" fbc:chemicalFormula="C10H13N5O11P2">
        <notes>
          <html xmlns="http://www.w3.org/1999/xhtml">
            <p>INCHI: NA</p>
            <p>FORMULA: C10H13N5O11P2</p>
            <p>SMILES: NA</p>
          </html>
        </notes>
      </species>
      <species id="M_GDP_MANNOSE_c_Night" name="GDP-MANNOSE" compartment="c1" hasOnlySubstanceUnits="false" boundaryCondition="false" constant="false" fbc:charge="-2" fbc:chemicalFormula="C16H23N5O16P2">
        <notes>
          <html xmlns="http://www.w3.org/1999/xhtml">
            <p>FORMULA: C16H23N5O16P2</p>
          </html>
        </notes>
      </species>
      <species id="M_GLC_1_P_c_Night" name="GLC-1-P" compartment="c1" hasOnlySubstanceUnits="false" boundaryCondition="false" constant="false" fbc:charge="-2" fbc:chemicalFormula="C6H11O9P1">
        <notes>
          <html xmlns="http://www.w3.org/1999/xhtml">
            <p>FORMULA: C6H11O9P1</p>
          </html>
        </notes>
      </species>
      <species id="M_Heteroglycans_c_Night" name="Heteroglycans" compartment="c1" hasOnlySubstanceUnits="false" boundaryCondition="false" constant="false" fbc:charge="0" fbc:chemicalFormula="NA">
        <notes>
          <html xmlns="http://www.w3.org/1999/xhtml">
            <p>INCHI: NA</p>
            <p>FORMULA: NA</p>
            <p>SMILES: NA</p>
          </html>
        </notes>
      </species>
      <species id="M_ADP_m_Night" name="ADP" compartment="m1" hasOnlySubstanceUnits="false" boundaryCondition="false" constant="false" fbc:charge="-3" fbc:chemicalFormula="C10H12N5O10P2">
        <notes>
          <html xmlns="http://www.w3.org/1999/xhtml">
            <p>FORMULA: C10H12N5O10P2</p>
          </html>
        </notes>
      </species>
      <species id="M_aGTP_m_Night" name="aGTP[m]" compartment="m1" hasOnlySubstanceUnits="false" boundaryCondition="false" constant="false" fbc:charge="-3" fbc:chemicalFormula="C10H13N5O14P3">
        <notes>
          <html xmlns="http://www.w3.org/1999/xhtml">
            <p>INCHI: NA</p>
            <p>FORMULA: C10H13N5O14P3</p>
            <p>SMILES: NA</p>
          </html>
        </notes>
      </species>
      <species id="M_ATP_m_Night" name="ATP" compartment="m1" hasOnlySubstanceUnits="false" boundaryCondition="false" constant="false" fbc:charge="-4" fbc:chemicalFormula="C10H13N5O13P3">
        <notes>
          <html xmlns="http://www.w3.org/1999/xhtml">
            <p>FORMULA: C10H13N5O13P3</p>
          </html>
        </notes>
      </species>
      <species id="M_aADP_m_Night" name="aADP[m]" compartment="m1" hasOnlySubstanceUnits="false" boundaryCondition="false" constant="false" fbc:charge="-2" fbc:chemicalFormula="C10H13N5O10P2">
        <notes>
          <html xmlns="http://www.w3.org/1999/xhtml">
            <p>INCHI: NA</p>
            <p>FORMULA: C10H13N5O10P2</p>
            <p>SMILES: NA</p>
          </html>
        </notes>
      </species>
      <species id="M_aGDP_m_Night" name="aGDP[m]" compartment="m1" hasOnlySubstanceUnits="false" boundaryCondition="false" constant="false" fbc:charge="-2" fbc:chemicalFormula="C10H13N5O11P2">
        <notes>
          <html xmlns="http://www.w3.org/1999/xhtml">
            <p>INCHI: NA</p>
            <p>FORMULA: C10H13N5O11P2</p>
            <p>SMILES: NA</p>
          </html>
        </notes>
      </species>
      <species id="M_GTP_m_Night" name="GTP" compartment="m1" hasOnlySubstanceUnits="false" boundaryCondition="false" constant="false" fbc:charge="-4" fbc:chemicalFormula="C10H12N5O14P3">
        <notes>
          <html xmlns="http://www.w3.org/1999/xhtml">
            <p>FORMULA: C10H12N5O14P3</p>
          </html>
        </notes>
      </species>
      <species id="M_GDP_m_Night" name="GDP" compartment="m1" hasOnlySubstanceUnits="false" boundaryCondition="false" constant="false" fbc:charge="-3" fbc:chemicalFormula="C10H12N5O11P2">
        <notes>
          <html xmlns="http://www.w3.org/1999/xhtml">
            <p>FORMULA: C10H12N5O11P2</p>
          </html>
        </notes>
      </species>
      <species id="M_aATP_m_Night" name="aATP[m]" compartment="m1" hasOnlySubstanceUnits="false" boundaryCondition="false" constant="false" fbc:charge="-3" fbc:chemicalFormula="C10H13N5O13P3">
        <notes>
          <html xmlns="http://www.w3.org/1999/xhtml">
            <p>INCHI: NA</p>
            <p>FORMULA: C10H13N5O13P3</p>
            <p>SMILES: NA</p>
          </html>
        </notes>
      </species>
      <species id="M_NADPH_c_Night" name="NADPH" compartment="c1" hasOnlySubstanceUnits="false" boundaryCondition="false" constant="false" fbc:charge="-4" fbc:chemicalFormula="C21H26N7O17P3">
        <notes>
          <html xmlns="http://www.w3.org/1999/xhtml">
            <p>FORMULA: C21H26N7O17P3</p>
          </html>
        </notes>
      </species>
      <species id="M_GLYOX_x_Night" name="GLYOX" compartment="x1" hasOnlySubstanceUnits="false" boundaryCondition="false" constant="false" fbc:charge="-1" fbc:chemicalFormula="C2H1O3">
        <notes>
          <html xmlns="http://www.w3.org/1999/xhtml">
            <p>FORMULA: C2H1O3</p>
          </html>
        </notes>
      </species>
      <species id="M_SUC_x_Night" name="SUC" compartment="x1" hasOnlySubstanceUnits="false" boundaryCondition="false" constant="false" fbc:charge="-2" fbc:chemicalFormula="C4H4O4">
        <notes>
          <html xmlns="http://www.w3.org/1999/xhtml">
            <p>FORMULA: C4H4O4</p>
          </html>
        </notes>
      </species>
      <species id="M_THREO_DS_ISO_CITRATE_x_Night" name="THREO-DS-ISO-CITRATE" compartment="x1" hasOnlySubstanceUnits="false" boundaryCondition="false" constant="false" fbc:charge="-3" fbc:chemicalFormula="C6H5O7">
        <notes>
          <html xmlns="http://www.w3.org/1999/xhtml">
            <p>FORMULA: C6H5O7</p>
          </html>
        </notes>
      </species>
      <species id="M_CARBON_DIOXIDE_m_Night" name="CARBON-DIOXIDE" compartment="m1" hasOnlySubstanceUnits="false" boundaryCondition="false" constant="false" fbc:charge="0" fbc:chemicalFormula="C1O2">
        <notes>
          <html xmlns="http://www.w3.org/1999/xhtml">
            <p>FORMULA: C1O2</p>
          </html>
        </notes>
      </species>
      <species id="M_ACETYL_COA_m_Night" name="ACETYL-COA" compartment="m1" hasOnlySubstanceUnits="false" boundaryCondition="false" constant="false" fbc:charge="-4" fbc:chemicalFormula="C23H34N7O17P3S1">
        <notes>
          <html xmlns="http://www.w3.org/1999/xhtml">
            <p>FORMULA: C23H34N7O17P3S1</p>
          </html>
        </notes>
      </species>
      <species id="M_CO_A_m_Night" name="CO-A" compartment="m1" hasOnlySubstanceUnits="false" boundaryCondition="false" constant="false" fbc:charge="-4" fbc:chemicalFormula="C21H32N7O16P3S1">
        <notes>
          <html xmlns="http://www.w3.org/1999/xhtml">
            <p>FORMULA: C21H32N7O16P3S1</p>
          </html>
        </notes>
      </species>
      <species id="M_NADH_m_Night" name="NADH" compartment="m1" hasOnlySubstanceUnits="false" boundaryCondition="false" constant="false" fbc:charge="-2" fbc:chemicalFormula="C21H27N7O14P2">
        <notes>
          <html xmlns="http://www.w3.org/1999/xhtml">
            <p>FORMULA: C21H27N7O14P2</p>
          </html>
        </notes>
      </species>
      <species id="M_NAD_m_Night" name="NAD" compartment="m1" hasOnlySubstanceUnits="false" boundaryCondition="false" constant="false" fbc:charge="-1" fbc:chemicalFormula="C21H26N7O14P2">
        <notes>
          <html xmlns="http://www.w3.org/1999/xhtml">
            <p>FORMULA: C21H26N7O14P2</p>
          </html>
        </notes>
      </species>
      <species id="M_AMMONIUM_c_Night" name="AMMONIUM" compartment="c1" hasOnlySubstanceUnits="false" boundaryCondition="false" constant="false" fbc:charge="1" fbc:chemicalFormula="H4N1">
        <notes>
          <html xmlns="http://www.w3.org/1999/xhtml">
            <p>FORMULA: H4N1</p>
          </html>
        </notes>
      </species>
      <species id="M_AMMONIUM_p_Night" name="AMMONIUM" compartment="p1" hasOnlySubstanceUnits="false" boundaryCondition="false" constant="false" fbc:charge="1" fbc:chemicalFormula="H4N1">
        <notes>
          <html xmlns="http://www.w3.org/1999/xhtml">
            <p>FORMULA: H4N1</p>
          </html>
        </notes>
      </species>
      <species id="M_THF_p_Night" name="THF" compartment="p1" hasOnlySubstanceUnits="false" boundaryCondition="false" constant="false" fbc:charge="-2" fbc:chemicalFormula="C19H23N7O6">
        <notes>
          <html xmlns="http://www.w3.org/1999/xhtml">
            <p>FORMULA: C19H23N7O6</p>
          </html>
        </notes>
      </species>
      <species id="M_SER_p_Night" name="SER" compartment="p1" hasOnlySubstanceUnits="false" boundaryCondition="false" constant="false" fbc:charge="0" fbc:chemicalFormula="C3H7N1O3">
        <notes>
          <html xmlns="http://www.w3.org/1999/xhtml">
            <p>FORMULA: C3H7N1O3</p>
          </html>
        </notes>
      </species>
      <species id="M_METHYLENE_THF_p_Night" name="METHYLENE-THF" compartment="p1" hasOnlySubstanceUnits="false" boundaryCondition="false" constant="false" fbc:charge="-2" fbc:chemicalFormula="C20H23N7O6">
        <notes>
          <html xmlns="http://www.w3.org/1999/xhtml">
            <p>FORMULA: C20H23N7O6</p>
          </html>
        </notes>
      </species>
      <species id="M_WATER_p_Night" name="WATER" compartment="p1" hasOnlySubstanceUnits="false" boundaryCondition="false" constant="false" fbc:charge="0" fbc:chemicalFormula="H2O1">
        <notes>
          <html xmlns="http://www.w3.org/1999/xhtml">
            <p>FORMULA: H2O1</p>
            <p>SMILES: O</p>
          </html>
        </notes>
      </species>
      <species id="M_GLY_p_Night" name="GLY" compartment="p1" hasOnlySubstanceUnits="false" boundaryCondition="false" constant="false" fbc:charge="0" fbc:chemicalFormula="C2H5N1O2">
        <notes>
          <html xmlns="http://www.w3.org/1999/xhtml">
            <p>FORMULA: C2H5N1O2</p>
          </html>
        </notes>
      </species>
      <species id="M_CIS_ACONITATE_c_Night" name="CIS-ACONITATE" compartment="c1" hasOnlySubstanceUnits="false" boundaryCondition="false" constant="false" fbc:charge="-3" fbc:chemicalFormula="C6H3O6">
        <notes>
          <html xmlns="http://www.w3.org/1999/xhtml">
            <p>FORMULA: C6H3O6</p>
          </html>
        </notes>
      </species>
      <species id="M_CIT_m_Night" name="CIT" compartment="m1" hasOnlySubstanceUnits="false" boundaryCondition="false" constant="false" fbc:charge="-3" fbc:chemicalFormula="C6H5O7">
        <notes>
          <html xmlns="http://www.w3.org/1999/xhtml">
            <p>FORMULA: C6H5O7</p>
          </html>
        </notes>
      </species>
      <species id="M_CIS_ACONITATE_m_Night" name="CIS-ACONITATE" compartment="m1" hasOnlySubstanceUnits="false" boundaryCondition="false" constant="false" fbc:charge="-3" fbc:chemicalFormula="C6H3O6">
        <notes>
          <html xmlns="http://www.w3.org/1999/xhtml">
            <p>FORMULA: C6H3O6</p>
          </html>
        </notes>
      </species>
      <species id="M_2_KETOGLUTARATE_m_Night" name="2-KETOGLUTARATE" compartment="m1" hasOnlySubstanceUnits="false" boundaryCondition="false" constant="false" fbc:charge="-2" fbc:chemicalFormula="C5H4O5">
        <notes>
          <html xmlns="http://www.w3.org/1999/xhtml">
            <p>FORMULA: C5H4O5</p>
          </html>
        </notes>
      </species>
      <species id="M_SUC_COA_m_Night" name="SUC-COA" compartment="m1" hasOnlySubstanceUnits="false" boundaryCondition="false" constant="false" fbc:charge="-5" fbc:chemicalFormula="C25H35N7O19P3S1">
        <notes>
          <html xmlns="http://www.w3.org/1999/xhtml">
            <p>FORMULA: C25H35N7O19P3S1</p>
          </html>
        </notes>
      </species>
      <species id="M_ACETYL_COA_p_Night" name="ACETYL-COA" compartment="p1" hasOnlySubstanceUnits="false" boundaryCondition="false" constant="false" fbc:charge="-4" fbc:chemicalFormula="C23H34N7O17P3S1">
        <notes>
          <html xmlns="http://www.w3.org/1999/xhtml">
            <p>FORMULA: C23H34N7O17P3S1</p>
          </html>
        </notes>
      </species>
      <species id="M_2_KETO_ISOVALERATE_p_Night" name="2-KETO-ISOVALERATE" compartment="p1" hasOnlySubstanceUnits="false" boundaryCondition="false" constant="false" fbc:charge="-1" fbc:chemicalFormula="C5H7O3">
        <notes>
          <html xmlns="http://www.w3.org/1999/xhtml">
            <p>FORMULA: C5H7O3</p>
          </html>
        </notes>
      </species>
      <species id="M_3_CARBOXY_3_HYDROXY_ISOCAPROATE_p_Night" name="3-CARBOXY-3-HYDROXY-ISOCAPROATE" compartment="p1" hasOnlySubstanceUnits="false" boundaryCondition="false" constant="false" fbc:charge="-2" fbc:chemicalFormula="C7H10O5">
        <notes>
          <html xmlns="http://www.w3.org/1999/xhtml">
            <p>FORMULA: C7H10O5</p>
          </html>
        </notes>
      </species>
      <species id="M_sSUCROSE_b_Night" name="sSUCROSE[b]" compartment="b1" hasOnlySubstanceUnits="false" boundaryCondition="false" constant="false" fbc:charge="0" fbc:chemicalFormula="C12H22O11">
        <notes>
          <html xmlns="http://www.w3.org/1999/xhtml">
            <p>INCHI: NA</p>
            <p>FORMULA: C12H22O11</p>
            <p>SMILES: NA</p>
          </html>
        </notes>
      </species>
      <species id="M_NADP_p_Night" name="NADP" compartment="p1" hasOnlySubstanceUnits="false" boundaryCondition="false" constant="false" fbc:charge="-3" fbc:chemicalFormula="C21H25N7O17P3">
        <notes>
          <html xmlns="http://www.w3.org/1999/xhtml">
            <p>FORMULA: C21H25N7O17P3</p>
          </html>
        </notes>
      </species>
      <species id="M_CHLOROPHYLL_B_p_Night" name="CHLOROPHYLL-B" compartment="p1" hasOnlySubstanceUnits="false" boundaryCondition="false" constant="false" fbc:charge="0" fbc:chemicalFormula="C55H70N4O6MG1">
        <notes>
          <html xmlns="http://www.w3.org/1999/xhtml">
            <p>INCHI: NIL</p>
            <p>FORMULA: C55H70N4O6MG1</p>
          </html>
        </notes>
      </species>
      <species id="M_CPD_7016_p_Night" name="CPD-7016" compartment="p1" hasOnlySubstanceUnits="false" boundaryCondition="false" constant="false" fbc:charge="0" fbc:chemicalFormula="C55H72N4O6MG1">
        <notes>
          <html xmlns="http://www.w3.org/1999/xhtml">
            <p>INCHI: NIL</p>
            <p>FORMULA: C55H72N4O6MG1</p>
          </html>
        </notes>
      </species>
      <species id="M_NADPH_p_Night" name="NADPH" compartment="p1" hasOnlySubstanceUnits="false" boundaryCondition="false" constant="false" fbc:charge="-4" fbc:chemicalFormula="C21H26N7O17P3">
        <notes>
          <html xmlns="http://www.w3.org/1999/xhtml">
            <p>FORMULA: C21H26N7O17P3</p>
          </html>
        </notes>
      </species>
      <species id="M_NADH_c_Night" name="NADH" compartment="c1" hasOnlySubstanceUnits="false" boundaryCondition="false" constant="false" fbc:charge="-2" fbc:chemicalFormula="C21H27N7O14P2">
        <notes>
          <html xmlns="http://www.w3.org/1999/xhtml">
            <p>FORMULA: C21H27N7O14P2</p>
          </html>
        </notes>
      </species>
      <species id="M_OXALACETIC_ACID_c_Night" name="OXALACETIC_ACID[c]" compartment="c1" hasOnlySubstanceUnits="false" boundaryCondition="false" constant="false" fbc:charge="-2" fbc:chemicalFormula="C4H2O5">
        <notes>
          <html xmlns="http://www.w3.org/1999/xhtml">
            <p>INCHI: NA</p>
            <p>FORMULA: C4H2O5</p>
            <p>SMILES: NA</p>
          </html>
        </notes>
      </species>
      <species id="M_L_ASPARTATE_c_Night" name="L-ASPARTATE" compartment="c1" hasOnlySubstanceUnits="false" boundaryCondition="false" constant="false" fbc:charge="-1" fbc:chemicalFormula="C4H6N1O4">
        <notes>
          <html xmlns="http://www.w3.org/1999/xhtml">
            <p>FORMULA: C4H6N1O4</p>
          </html>
        </notes>
      </species>
      <species id="M_L_ASPARTATE_x_Night" name="L-ASPARTATE" compartment="x1" hasOnlySubstanceUnits="false" boundaryCondition="false" constant="false" fbc:charge="-1" fbc:chemicalFormula="C4H6N1O4">
        <notes>
          <html xmlns="http://www.w3.org/1999/xhtml">
            <p>FORMULA: C4H6N1O4</p>
          </html>
        </notes>
      </species>
      <species id="M_AMP_p_Night" name="AMP" compartment="p1" hasOnlySubstanceUnits="false" boundaryCondition="false" constant="false" fbc:charge="-2" fbc:chemicalFormula="C10H12N5O7P1">
        <notes>
          <html xmlns="http://www.w3.org/1999/xhtml">
            <p>FORMULA: C10H12N5O7P1</p>
          </html>
        </notes>
      </species>
      <species id="M_AMP_c_Night" name="AMP" compartment="c1" hasOnlySubstanceUnits="false" boundaryCondition="false" constant="false" fbc:charge="-2" fbc:chemicalFormula="C10H12N5O7P1">
        <notes>
          <html xmlns="http://www.w3.org/1999/xhtml">
            <p>FORMULA: C10H12N5O7P1</p>
          </html>
        </notes>
      </species>
      <species id="M_IMP_p_Night" name="IMP" compartment="p1" hasOnlySubstanceUnits="false" boundaryCondition="false" constant="false" fbc:charge="-2" fbc:chemicalFormula="C10H11N4O8P1">
        <notes>
          <html xmlns="http://www.w3.org/1999/xhtml">
            <p>FORMULA: C10H11N4O8P1</p>
          </html>
        </notes>
      </species>
      <species id="M_ADENYLOSUCC_p_Night" name="ADENYLOSUCC" compartment="p1" hasOnlySubstanceUnits="false" boundaryCondition="false" constant="false" fbc:charge="-4" fbc:chemicalFormula="C14H14N5O11P1">
        <notes>
          <html xmlns="http://www.w3.org/1999/xhtml">
            <p>FORMULA: C14H14N5O11P1</p>
          </html>
        </notes>
      </species>
      <species id="M_GTP_p_Night" name="GTP" compartment="p1" hasOnlySubstanceUnits="false" boundaryCondition="false" constant="false" fbc:charge="-4" fbc:chemicalFormula="C10H12N5O14P3">
        <notes>
          <html xmlns="http://www.w3.org/1999/xhtml">
            <p>FORMULA: C10H12N5O14P3</p>
          </html>
        </notes>
      </species>
      <species id="M_aGDP_p_Night" name="aGDP[p]" compartment="p1" hasOnlySubstanceUnits="false" boundaryCondition="false" constant="false" fbc:charge="-2" fbc:chemicalFormula="C10H13N5O11P2">
        <notes>
          <html xmlns="http://www.w3.org/1999/xhtml">
            <p>INCHI: NA</p>
            <p>FORMULA: C10H13N5O11P2</p>
            <p>SMILES: NA</p>
          </html>
        </notes>
      </species>
      <species id="M_GDP_p_Night" name="GDP" compartment="p1" hasOnlySubstanceUnits="false" boundaryCondition="false" constant="false" fbc:charge="-3" fbc:chemicalFormula="C10H12N5O11P2">
        <notes>
          <html xmlns="http://www.w3.org/1999/xhtml">
            <p>FORMULA: C10H12N5O11P2</p>
          </html>
        </notes>
      </species>
      <species id="M_aGTP_p_Night" name="aGTP[p]" compartment="p1" hasOnlySubstanceUnits="false" boundaryCondition="false" constant="false" fbc:charge="-3" fbc:chemicalFormula="C10H13N5O14P3">
        <notes>
          <html xmlns="http://www.w3.org/1999/xhtml">
            <p>INCHI: NA</p>
            <p>FORMULA: C10H13N5O14P3</p>
            <p>SMILES: NA</p>
          </html>
        </notes>
      </species>
      <species id="M_L_ASPARTATE_p_Night" name="L-ASPARTATE" compartment="p1" hasOnlySubstanceUnits="false" boundaryCondition="false" constant="false" fbc:charge="-1" fbc:chemicalFormula="C4H6N1O4">
        <notes>
          <html xmlns="http://www.w3.org/1999/xhtml">
            <p>FORMULA: C4H6N1O4</p>
          </html>
        </notes>
      </species>
      <species id="M_SER_v_Night" name="SER" compartment="v1" hasOnlySubstanceUnits="false" boundaryCondition="false" constant="false" fbc:charge="0" fbc:chemicalFormula="C3H7N1O3">
        <notes>
          <html xmlns="http://www.w3.org/1999/xhtml">
            <p>FORMULA: C3H7N1O3</p>
          </html>
        </notes>
      </species>
      <species id="M_3_oxo_decanoyl_ACPs_p_Night" name="3_oxo_decanoyl_ACPs[p]" compartment="p1" hasOnlySubstanceUnits="false" boundaryCondition="false" constant="false" fbc:charge="0" fbc:chemicalFormula="C10H17O2X">
        <notes>
          <html xmlns="http://www.w3.org/1999/xhtml">
            <p>INCHI: NA</p>
            <p>FORMULA: C10H17O2X</p>
            <p>SMILES: NA</p>
          </html>
        </notes>
      </species>
      <species id="M_Beta_hydroxydecanoyl_ACPs_p_Night" name="Beta_hydroxydecanoyl_ACPs[p]" compartment="p1" hasOnlySubstanceUnits="false" boundaryCondition="false" constant="false" fbc:charge="0" fbc:chemicalFormula="C10H19O2X">
        <notes>
          <html xmlns="http://www.w3.org/1999/xhtml">
            <p>INCHI: NA</p>
            <p>FORMULA: C10H19O2X</p>
            <p>SMILES: NA</p>
          </html>
        </notes>
      </species>
      <species id="M_FeIII_c_Night" name="FeIII[c]" compartment="c1" hasOnlySubstanceUnits="false" boundaryCondition="false" constant="false" fbc:charge="3" fbc:chemicalFormula="Fe">
        <notes>
          <html xmlns="http://www.w3.org/1999/xhtml">
            <p>INCHI: NA</p>
            <p>FORMULA: Fe</p>
            <p>SMILES: NA</p>
          </html>
        </notes>
      </species>
      <species id="M_FeII_c_Night" name="FeII[c]" compartment="c1" hasOnlySubstanceUnits="false" boundaryCondition="false" constant="false" fbc:charge="2" fbc:chemicalFormula="Fe">
        <notes>
          <html xmlns="http://www.w3.org/1999/xhtml">
            <p>INCHI: NA</p>
            <p>FORMULA: Fe</p>
            <p>SMILES: NA</p>
          </html>
        </notes>
      </species>
      <species id="M_L_ALPHA_ALANINE_v_Night" name="L-ALPHA-ALANINE" compartment="v1" hasOnlySubstanceUnits="false" boundaryCondition="false" constant="false" fbc:charge="0" fbc:chemicalFormula="C3H7N1O2">
        <notes>
          <html xmlns="http://www.w3.org/1999/xhtml">
            <p>FORMULA: C3H7N1O2</p>
          </html>
        </notes>
      </species>
      <species id="M_L_ALPHA_ALANINE_c_Night" name="L-ALPHA-ALANINE" compartment="c1" hasOnlySubstanceUnits="false" boundaryCondition="false" constant="false" fbc:charge="0" fbc:chemicalFormula="C3H7N1O2">
        <notes>
          <html xmlns="http://www.w3.org/1999/xhtml">
            <p>FORMULA: C3H7N1O2</p>
          </html>
        </notes>
      </species>
      <species id="M_LEU_tRNAs_c_Night" name="LEU_tRNAs[c]" compartment="c1" hasOnlySubstanceUnits="false" boundaryCondition="false" constant="false" fbc:charge="-2" fbc:chemicalFormula="O4PX">
        <notes>
          <html xmlns="http://www.w3.org/1999/xhtml">
            <p>INCHI: NA</p>
            <p>FORMULA: O4PX</p>
            <p>SMILES: NA</p>
          </html>
        </notes>
      </species>
      <species id="M_Protein_polymerisation_cost_c_Night" name="Protein_polymerisation_cost[c]" compartment="c1" hasOnlySubstanceUnits="false" boundaryCondition="false" constant="false" fbc:charge="0" fbc:chemicalFormula="NA">
        <notes>
          <html xmlns="http://www.w3.org/1999/xhtml">
            <p>INCHI: NA</p>
            <p>FORMULA: NA</p>
            <p>SMILES: NA</p>
          </html>
        </notes>
      </species>
      <species id="M_Protein_tranlocation_cost_c_Night" name="Protein_tranlocation_cost[c]" compartment="c1" hasOnlySubstanceUnits="false" boundaryCondition="false" constant="false" fbc:charge="0" fbc:chemicalFormula="NA">
        <notes>
          <html xmlns="http://www.w3.org/1999/xhtml">
            <p>INCHI: NA</p>
            <p>FORMULA: NA</p>
            <p>SMILES: NA</p>
          </html>
        </notes>
      </species>
      <species id="M_Charged_LEU_tRNAs_c_Night" name="Charged_LEU_tRNAs[c]" compartment="c1" hasOnlySubstanceUnits="false" boundaryCondition="false" constant="false" fbc:charge="0" fbc:chemicalFormula="C6H13NO5PX">
        <notes>
          <html xmlns="http://www.w3.org/1999/xhtml">
            <p>INCHI: NA</p>
            <p>FORMULA: C6H13NO5PX</p>
            <p>SMILES: NA</p>
          </html>
        </notes>
      </species>
      <species id="M_Protein_processing_cost_c_Night" name="Protein_processing_cost[c]" compartment="c1" hasOnlySubstanceUnits="false" boundaryCondition="false" constant="false" fbc:charge="0" fbc:chemicalFormula="NA">
        <notes>
          <html xmlns="http://www.w3.org/1999/xhtml">
            <p>INCHI: NA</p>
            <p>FORMULA: NA</p>
            <p>SMILES: NA</p>
          </html>
        </notes>
      </species>
      <species id="M_pLEU_b_Night" name="pLEU[b]" compartment="b1" hasOnlySubstanceUnits="false" boundaryCondition="false" constant="false" fbc:charge="0" fbc:chemicalFormula="C6H11NO">
        <notes>
          <html xmlns="http://www.w3.org/1999/xhtml">
            <p>INCHI: NA</p>
            <p>FORMULA: C6H11NO</p>
            <p>SMILES: NA</p>
          </html>
        </notes>
      </species>
      <species id="M_OXYGEN_MOLECULE_p_Night" name="OXYGEN-MOLECULE" compartment="p1" hasOnlySubstanceUnits="false" boundaryCondition="false" constant="false" fbc:charge="0" fbc:chemicalFormula="O2">
        <notes>
          <html xmlns="http://www.w3.org/1999/xhtml">
            <p>FORMULA: O2</p>
          </html>
        </notes>
      </species>
      <species id="M_GLC_e_Night" name="GLC" compartment="e1" hasOnlySubstanceUnits="false" boundaryCondition="false" constant="false" fbc:charge="0" fbc:chemicalFormula="C6H12O6">
        <notes>
          <html xmlns="http://www.w3.org/1999/xhtml">
            <p>FORMULA: C6H12O6</p>
          </html>
        </notes>
      </species>
      <species id="M_GLYCERATE_x_Night" name="GLYCERATE" compartment="x1" hasOnlySubstanceUnits="false" boundaryCondition="false" constant="false" fbc:charge="-1" fbc:chemicalFormula="C3H5O4">
        <notes>
          <html xmlns="http://www.w3.org/1999/xhtml">
            <p>FORMULA: C3H5O4</p>
          </html>
        </notes>
      </species>
      <species id="M_GLT_m_Night" name="GLT" compartment="m1" hasOnlySubstanceUnits="false" boundaryCondition="false" constant="false" fbc:charge="-1" fbc:chemicalFormula="C5H8N1O4">
        <notes>
          <html xmlns="http://www.w3.org/1999/xhtml">
            <p>FORMULA: C5H8N1O4</p>
          </html>
        </notes>
      </species>
      <species id="M_OXALACETIC_ACID_m_Night" name="OXALACETIC_ACID[m]" compartment="m1" hasOnlySubstanceUnits="false" boundaryCondition="false" constant="false" fbc:charge="-2" fbc:chemicalFormula="C4H2O5">
        <notes>
          <html xmlns="http://www.w3.org/1999/xhtml">
            <p>INCHI: NA</p>
            <p>FORMULA: C4H2O5</p>
            <p>SMILES: NA</p>
          </html>
        </notes>
      </species>
      <species id="M_L_ASPARTATE_m_Night" name="L-ASPARTATE" compartment="m1" hasOnlySubstanceUnits="false" boundaryCondition="false" constant="false" fbc:charge="-1" fbc:chemicalFormula="C4H6N1O4">
        <notes>
          <html xmlns="http://www.w3.org/1999/xhtml">
            <p>FORMULA: C4H6N1O4</p>
          </html>
        </notes>
      </species>
      <species id="M_pHIS_b_Night" name="pHIS[b]" compartment="b1" hasOnlySubstanceUnits="false" boundaryCondition="false" constant="false" fbc:charge="0" fbc:chemicalFormula="C6H7N3O">
        <notes>
          <html xmlns="http://www.w3.org/1999/xhtml">
            <p>INCHI: NA</p>
            <p>FORMULA: C6H7N3O</p>
            <p>SMILES: NA</p>
          </html>
        </notes>
      </species>
      <species id="M_HIS_tRNAs_c_Night" name="HIS_tRNAs[c]" compartment="c1" hasOnlySubstanceUnits="false" boundaryCondition="false" constant="false" fbc:charge="-2" fbc:chemicalFormula="O4PX">
        <notes>
          <html xmlns="http://www.w3.org/1999/xhtml">
            <p>INCHI: NA</p>
            <p>FORMULA: O4PX</p>
            <p>SMILES: NA</p>
          </html>
        </notes>
      </species>
      <species id="M_Charged_HIS_tRNAs_c_Night" name="Charged_HIS_tRNAs[c]" compartment="c1" hasOnlySubstanceUnits="false" boundaryCondition="false" constant="false" fbc:charge="0" fbc:chemicalFormula="C6H9N3O5PX">
        <notes>
          <html xmlns="http://www.w3.org/1999/xhtml">
            <p>INCHI: NA</p>
            <p>FORMULA: C6H9N3O5PX</p>
            <p>SMILES: NA</p>
          </html>
        </notes>
      </species>
      <species id="M_Pi_m_Night" name="Pi[m]" compartment="m1" hasOnlySubstanceUnits="false" boundaryCondition="false" constant="false" fbc:charge="-2" fbc:chemicalFormula="HO4P">
        <notes>
          <html xmlns="http://www.w3.org/1999/xhtml">
            <p>INCHI: NA</p>
            <p>FORMULA: HO4P</p>
            <p>SMILES: NA</p>
          </html>
        </notes>
      </species>
      <species id="M_SUCC_S_ALD_m_Night" name="SUCC-S-ALD" compartment="m1" hasOnlySubstanceUnits="false" boundaryCondition="false" constant="false" fbc:charge="-1" fbc:chemicalFormula="C4H5O3">
        <notes>
          <html xmlns="http://www.w3.org/1999/xhtml">
            <p>FORMULA: C4H5O3</p>
          </html>
        </notes>
      </species>
      <species id="M_SULFATE_p_Night" name="SULFATE" compartment="p1" hasOnlySubstanceUnits="false" boundaryCondition="false" constant="false" fbc:charge="-2" fbc:chemicalFormula="O4S1">
        <notes>
          <html xmlns="http://www.w3.org/1999/xhtml">
            <p>FORMULA: O4S1</p>
          </html>
        </notes>
      </species>
      <species id="M_SULFATE_c_Night" name="SULFATE" compartment="c1" hasOnlySubstanceUnits="false" boundaryCondition="false" constant="false" fbc:charge="-2" fbc:chemicalFormula="O4S1">
        <notes>
          <html xmlns="http://www.w3.org/1999/xhtml">
            <p>FORMULA: O4S1</p>
          </html>
        </notes>
      </species>
      <species id="M_SER_x_Night" name="SER" compartment="x1" hasOnlySubstanceUnits="false" boundaryCondition="false" constant="false" fbc:charge="0" fbc:chemicalFormula="C3H7N1O3">
        <notes>
          <html xmlns="http://www.w3.org/1999/xhtml">
            <p>FORMULA: C3H7N1O3</p>
          </html>
        </notes>
      </species>
      <species id="M_UBIQUINONE_mi_Night" name="UBIQUINONE[mi]" compartment="mi1" hasOnlySubstanceUnits="false" boundaryCondition="false" constant="false" fbc:charge="0" fbc:chemicalFormula="X">
        <notes>
          <html xmlns="http://www.w3.org/1999/xhtml">
            <p>INCHI: NA</p>
            <p>FORMULA: X</p>
            <p>SMILES: NA</p>
          </html>
        </notes>
      </species>
      <species id="M_UBIQUINOL_mi_Night" name="UBIQUINOL[mi]" compartment="mi1" hasOnlySubstanceUnits="false" boundaryCondition="false" constant="false" fbc:charge="0" fbc:chemicalFormula="H2X">
        <notes>
          <html xmlns="http://www.w3.org/1999/xhtml">
            <p>INCHI: NA</p>
            <p>FORMULA: H2X</p>
            <p>SMILES: NA</p>
          </html>
        </notes>
      </species>
      <species id="M_DIHYDROXY_ACETONE_PHOSPHATE_p_Night" name="DIHYDROXY-ACETONE-PHOSPHATE" compartment="p1" hasOnlySubstanceUnits="false" boundaryCondition="false" constant="false" fbc:charge="-2" fbc:chemicalFormula="C3H5O6P1">
        <notes>
          <html xmlns="http://www.w3.org/1999/xhtml">
            <p>FORMULA: C3H5O6P1</p>
          </html>
        </notes>
      </species>
      <species id="M_ERYTHROSE_4P_p_Night" name="ERYTHROSE-4P" compartment="p1" hasOnlySubstanceUnits="false" boundaryCondition="false" constant="false" fbc:charge="-2" fbc:chemicalFormula="C4H7O7P1">
        <notes>
          <html xmlns="http://www.w3.org/1999/xhtml">
            <p>FORMULA: C4H7O7P1</p>
          </html>
        </notes>
      </species>
      <species id="M_D_SEDOHEPTULOSE_1_7_P2_p_Night" name="D-SEDOHEPTULOSE-1-7-P2" compartment="p1" hasOnlySubstanceUnits="false" boundaryCondition="false" constant="false" fbc:charge="-4" fbc:chemicalFormula="C7H12O13P2">
        <notes>
          <html xmlns="http://www.w3.org/1999/xhtml">
            <p>FORMULA: C7H12O13P2</p>
          </html>
        </notes>
      </species>
      <species id="M_4_AMINO_BUTYRATE_v_Night" name="4-AMINO-BUTYRATE" compartment="v1" hasOnlySubstanceUnits="false" boundaryCondition="false" constant="false" fbc:charge="0" fbc:chemicalFormula="C4H9N1O2">
        <notes>
          <html xmlns="http://www.w3.org/1999/xhtml">
            <p>FORMULA: C4H9N1O2</p>
          </html>
        </notes>
      </species>
      <species id="M_4_AMINO_BUTYRATE_c_Night" name="4-AMINO-BUTYRATE" compartment="c1" hasOnlySubstanceUnits="false" boundaryCondition="false" constant="false" fbc:charge="0" fbc:chemicalFormula="C4H9N1O2">
        <notes>
          <html xmlns="http://www.w3.org/1999/xhtml">
            <p>FORMULA: C4H9N1O2</p>
          </html>
        </notes>
      </species>
      <species id="M_HISTIDINOL_p_Night" name="HISTIDINOL" compartment="p1" hasOnlySubstanceUnits="false" boundaryCondition="false" constant="false" fbc:charge="1" fbc:chemicalFormula="C6H12N3O1">
        <notes>
          <html xmlns="http://www.w3.org/1999/xhtml">
            <p>FORMULA: C6H12N3O1</p>
          </html>
        </notes>
      </species>
      <species id="M_bHISTIDINAL_p_Night" name="bHISTIDINAL[p]" compartment="p1" hasOnlySubstanceUnits="false" boundaryCondition="false" constant="false" fbc:charge="1" fbc:chemicalFormula="C6H9N3O">
        <notes>
          <html xmlns="http://www.w3.org/1999/xhtml">
            <p>INCHI: NA</p>
            <p>FORMULA: C6H9N3O</p>
            <p>SMILES: NA</p>
          </html>
        </notes>
      </species>
      <species id="M_HISTIDINAL_p_Night" name="HISTIDINAL" compartment="p1" hasOnlySubstanceUnits="false" boundaryCondition="false" constant="false" fbc:charge="0" fbc:chemicalFormula="C6H10N3O1">
        <notes>
          <html xmlns="http://www.w3.org/1999/xhtml">
            <p>FORMULA: C6H10N3O1</p>
          </html>
        </notes>
      </species>
      <species id="M_NADH_p_Night" name="NADH" compartment="p1" hasOnlySubstanceUnits="false" boundaryCondition="false" constant="false" fbc:charge="-2" fbc:chemicalFormula="C21H27N7O14P2">
        <notes>
          <html xmlns="http://www.w3.org/1999/xhtml">
            <p>FORMULA: C21H27N7O14P2</p>
          </html>
        </notes>
      </species>
      <species id="M_NAD_p_Night" name="NAD" compartment="p1" hasOnlySubstanceUnits="false" boundaryCondition="false" constant="false" fbc:charge="-1" fbc:chemicalFormula="C21H26N7O14P2">
        <notes>
          <html xmlns="http://www.w3.org/1999/xhtml">
            <p>FORMULA: C21H26N7O14P2</p>
          </html>
        </notes>
      </species>
      <species id="M_ADP_c_Night" name="ADP" compartment="c1" hasOnlySubstanceUnits="false" boundaryCondition="false" constant="false" fbc:charge="-3" fbc:chemicalFormula="C10H12N5O10P2">
        <notes>
          <html xmlns="http://www.w3.org/1999/xhtml">
            <p>FORMULA: C10H12N5O10P2</p>
          </html>
        </notes>
      </species>
      <species id="M_aADP_c_Night" name="aADP[c]" compartment="c1" hasOnlySubstanceUnits="false" boundaryCondition="false" constant="false" fbc:charge="-2" fbc:chemicalFormula="C10H13N5O10P2">
        <notes>
          <html xmlns="http://www.w3.org/1999/xhtml">
            <p>INCHI: NA</p>
            <p>FORMULA: C10H13N5O10P2</p>
            <p>SMILES: NA</p>
          </html>
        </notes>
      </species>
      <species id="M_MAL_m_Night" name="MAL" compartment="m1" hasOnlySubstanceUnits="false" boundaryCondition="false" constant="false" fbc:charge="-2" fbc:chemicalFormula="C4H4O5">
        <notes>
          <html xmlns="http://www.w3.org/1999/xhtml">
            <p>FORMULA: C4H4O5</p>
          </html>
        </notes>
      </species>
      <species id="M_ACP_p_Night" name="ACP[p]" compartment="p1" hasOnlySubstanceUnits="false" boundaryCondition="false" constant="false" fbc:charge="0" fbc:chemicalFormula="HX">
        <notes>
          <html xmlns="http://www.w3.org/1999/xhtml">
            <p>INCHI: NA</p>
            <p>FORMULA: HX</p>
            <p>SMILES: NA</p>
          </html>
        </notes>
      </species>
      <species id="M_MALONYL_ACP_p_Night" name="MALONYL_ACP[p]" compartment="p1" hasOnlySubstanceUnits="false" boundaryCondition="false" constant="false" fbc:charge="-1" fbc:chemicalFormula="C3H2O3X">
        <notes>
          <html xmlns="http://www.w3.org/1999/xhtml">
            <p>INCHI: NA</p>
            <p>FORMULA: C3H2O3X</p>
            <p>SMILES: NA</p>
          </html>
        </notes>
      </species>
      <species id="M_3_oxo_hexanoyl_ACPs_p_Night" name="3_oxo_hexanoyl_ACPs[p]" compartment="p1" hasOnlySubstanceUnits="false" boundaryCondition="false" constant="false" fbc:charge="0" fbc:chemicalFormula="C6H9O2X">
        <notes>
          <html xmlns="http://www.w3.org/1999/xhtml">
            <p>INCHI: NA</p>
            <p>FORMULA: C6H9O2X</p>
            <p>SMILES: NA</p>
          </html>
        </notes>
      </species>
      <species id="M_Butanoyl_ACPs_p_Night" name="Butanoyl_ACPs[p]" compartment="p1" hasOnlySubstanceUnits="false" boundaryCondition="false" constant="false" fbc:charge="0" fbc:chemicalFormula="C4H7OX">
        <notes>
          <html xmlns="http://www.w3.org/1999/xhtml">
            <p>INCHI: NA</p>
            <p>FORMULA: C4H7OX</p>
            <p>SMILES: NA</p>
          </html>
        </notes>
      </species>
      <species id="M_CPD_9451_p_Night" name="CPD-9451" compartment="p1" hasOnlySubstanceUnits="false" boundaryCondition="false" constant="false" fbc:charge="-2" fbc:chemicalFormula="C7H8O4">
        <notes>
          <html xmlns="http://www.w3.org/1999/xhtml">
            <p>FORMULA: C7H8O4</p>
          </html>
        </notes>
      </species>
      <species id="M_WATER_e_Night" name="WATER" compartment="e1" hasOnlySubstanceUnits="false" boundaryCondition="false" constant="false" fbc:charge="0" fbc:chemicalFormula="H2O1">
        <notes>
          <html xmlns="http://www.w3.org/1999/xhtml">
            <p>FORMULA: H2O1</p>
            <p>SMILES: O</p>
          </html>
        </notes>
      </species>
      <species id="M_GLC_c_Night" name="GLC" compartment="c1" hasOnlySubstanceUnits="false" boundaryCondition="false" constant="false" fbc:charge="0" fbc:chemicalFormula="C6H12O6">
        <notes>
          <html xmlns="http://www.w3.org/1999/xhtml">
            <p>FORMULA: C6H12O6</p>
          </html>
        </notes>
      </species>
      <species id="M_MALTOSE_c_Night" name="MALTOSE[c]" compartment="c1" hasOnlySubstanceUnits="false" boundaryCondition="false" constant="false" fbc:charge="0" fbc:chemicalFormula="C12H22O11">
        <notes>
          <html xmlns="http://www.w3.org/1999/xhtml">
            <p>INCHI: NA</p>
            <p>FORMULA: C12H22O11</p>
            <p>SMILES: NA</p>
          </html>
        </notes>
      </species>
      <species id="M_5_METHYL_THF_c_Night" name="5-METHYL-THF" compartment="c1" hasOnlySubstanceUnits="false" boundaryCondition="false" constant="false" fbc:charge="-2" fbc:chemicalFormula="C20H25N7O6">
        <notes>
          <html xmlns="http://www.w3.org/1999/xhtml">
            <p>FORMULA: C20H25N7O6</p>
          </html>
        </notes>
      </species>
      <species id="M_MET_c_Night" name="MET" compartment="c1" hasOnlySubstanceUnits="false" boundaryCondition="false" constant="false" fbc:charge="0" fbc:chemicalFormula="C5H11N1O2S1">
        <notes>
          <html xmlns="http://www.w3.org/1999/xhtml">
            <p>FORMULA: C5H11N1O2S1</p>
          </html>
        </notes>
      </species>
      <species id="M_THF_c_Night" name="THF" compartment="c1" hasOnlySubstanceUnits="false" boundaryCondition="false" constant="false" fbc:charge="-2" fbc:chemicalFormula="C19H23N7O6">
        <notes>
          <html xmlns="http://www.w3.org/1999/xhtml">
            <p>FORMULA: C19H23N7O6</p>
          </html>
        </notes>
      </species>
      <species id="M_HOMO_CYS_c_Night" name="HOMO-CYS" compartment="c1" hasOnlySubstanceUnits="false" boundaryCondition="false" constant="false" fbc:charge="0" fbc:chemicalFormula="C4H9N1O2S1">
        <notes>
          <html xmlns="http://www.w3.org/1999/xhtml">
            <p>FORMULA: C4H9N1O2S1</p>
          </html>
        </notes>
      </species>
      <species id="M_HS_c_Night" name="HS" compartment="c1" hasOnlySubstanceUnits="false" boundaryCondition="false" constant="false" fbc:charge="-1" fbc:chemicalFormula="H1S1">
        <notes>
          <html xmlns="http://www.w3.org/1999/xhtml">
            <p>FORMULA: H1S1</p>
          </html>
        </notes>
      </species>
      <species id="M_aHS_c_Night" name="bHS" compartment="c1" hasOnlySubstanceUnits="false" boundaryCondition="false" constant="false" fbc:charge="0" fbc:chemicalFormula="H2S1">
        <notes>
          <html xmlns="http://www.w3.org/1999/xhtml">
            <p>FORMULA: H2S1</p>
            <p>SMILES: H2S</p>
          </html>
        </notes>
      </species>
      <species id="M_HS_p_Night" name="HS" compartment="p1" hasOnlySubstanceUnits="false" boundaryCondition="false" constant="false" fbc:charge="-1" fbc:chemicalFormula="H1S1">
        <notes>
          <html xmlns="http://www.w3.org/1999/xhtml">
            <p>FORMULA: H1S1</p>
          </html>
        </notes>
      </species>
      <species id="M_Trans_D2_decenoyl_ACPs_p_Night" name="Trans_D2_decenoyl_ACPs[p]" compartment="p1" hasOnlySubstanceUnits="false" boundaryCondition="false" constant="false" fbc:charge="0" fbc:chemicalFormula="C10H17OX">
        <notes>
          <html xmlns="http://www.w3.org/1999/xhtml">
            <p>INCHI: NA</p>
            <p>FORMULA: C10H17OX</p>
            <p>SMILES: NA</p>
          </html>
        </notes>
      </species>
      <species id="M_PROTON_e_Night" name="PROTON" compartment="e1" hasOnlySubstanceUnits="false" boundaryCondition="false" constant="false" fbc:charge="1" fbc:chemicalFormula="NA">
        <notes>
          <html xmlns="http://www.w3.org/1999/xhtml">
            <p>INCHI: NIL</p>
            <p>FORMULA: NA</p>
          </html>
        </notes>
      </species>
      <species id="M_NITRATE_e_Night" name="NITRATE" compartment="e1" hasOnlySubstanceUnits="false" boundaryCondition="false" constant="false" fbc:charge="-1" fbc:chemicalFormula="N1O3">
        <notes>
          <html xmlns="http://www.w3.org/1999/xhtml">
            <p>FORMULA: N1O3</p>
          </html>
        </notes>
      </species>
      <species id="M_NITRATE_c_Night" name="NITRATE" compartment="c1" hasOnlySubstanceUnits="false" boundaryCondition="false" constant="false" fbc:charge="-1" fbc:chemicalFormula="N1O3">
        <notes>
          <html xmlns="http://www.w3.org/1999/xhtml">
            <p>FORMULA: N1O3</p>
          </html>
        </notes>
      </species>
      <species id="M_VAL_c_Night" name="VAL" compartment="c1" hasOnlySubstanceUnits="false" boundaryCondition="false" constant="false" fbc:charge="0" fbc:chemicalFormula="C5H11N1O2">
        <notes>
          <html xmlns="http://www.w3.org/1999/xhtml">
            <p>FORMULA: C5H11N1O2</p>
          </html>
        </notes>
      </species>
      <species id="M_aPPI_c_Night" name="aPPI[c]" compartment="c1" hasOnlySubstanceUnits="false" boundaryCondition="false" constant="false" fbc:charge="-2" fbc:chemicalFormula="H2P2O7">
        <notes>
          <html xmlns="http://www.w3.org/1999/xhtml">
            <p>INCHI: NA</p>
            <p>FORMULA: H2P2O7</p>
            <p>SMILES: NA</p>
          </html>
        </notes>
      </species>
      <species id="M_Charged_VAL_tRNAs_c_Night" name="Charged_VAL_tRNAs[c]" compartment="c1" hasOnlySubstanceUnits="false" boundaryCondition="false" constant="false" fbc:charge="0" fbc:chemicalFormula="C5H11NO5PX">
        <notes>
          <html xmlns="http://www.w3.org/1999/xhtml">
            <p>INCHI: NA</p>
            <p>FORMULA: C5H11NO5PX</p>
            <p>SMILES: NA</p>
          </html>
        </notes>
      </species>
      <species id="M_VAL_tRNAs_c_Night" name="VAL_tRNAs[c]" compartment="c1" hasOnlySubstanceUnits="false" boundaryCondition="false" constant="false" fbc:charge="-2" fbc:chemicalFormula="O4PX">
        <notes>
          <html xmlns="http://www.w3.org/1999/xhtml">
            <p>INCHI: NA</p>
            <p>FORMULA: O4PX</p>
            <p>SMILES: NA</p>
          </html>
        </notes>
      </species>
      <species id="M_PPI_c_Night" name="PPI" compartment="c1" hasOnlySubstanceUnits="false" boundaryCondition="false" constant="false" fbc:charge="-3" fbc:chemicalFormula="H1O7P2">
        <notes>
          <html xmlns="http://www.w3.org/1999/xhtml">
            <p>FORMULA: H1O7P2</p>
          </html>
        </notes>
      </species>
      <species id="M_TYR_v_Night" name="TYR" compartment="v1" hasOnlySubstanceUnits="false" boundaryCondition="false" constant="false" fbc:charge="0" fbc:chemicalFormula="C9H11N1O3">
        <notes>
          <html xmlns="http://www.w3.org/1999/xhtml">
            <p>FORMULA: C9H11N1O3</p>
          </html>
        </notes>
      </species>
      <species id="M_TYR_c_Night" name="TYR" compartment="c1" hasOnlySubstanceUnits="false" boundaryCondition="false" constant="false" fbc:charge="0" fbc:chemicalFormula="C9H11N1O3">
        <notes>
          <html xmlns="http://www.w3.org/1999/xhtml">
            <p>FORMULA: C9H11N1O3</p>
          </html>
        </notes>
      </species>
      <species id="M_L_ALPHA_ALANINE_m_Night" name="L-ALPHA-ALANINE" compartment="m1" hasOnlySubstanceUnits="false" boundaryCondition="false" constant="false" fbc:charge="0" fbc:chemicalFormula="C3H7N1O2">
        <notes>
          <html xmlns="http://www.w3.org/1999/xhtml">
            <p>FORMULA: C3H7N1O2</p>
          </html>
        </notes>
      </species>
      <species id="M_NADPH_m_Night" name="NADPH" compartment="m1" hasOnlySubstanceUnits="false" boundaryCondition="false" constant="false" fbc:charge="-4" fbc:chemicalFormula="C21H26N7O17P3">
        <notes>
          <html xmlns="http://www.w3.org/1999/xhtml">
            <p>FORMULA: C21H26N7O17P3</p>
          </html>
        </notes>
      </species>
      <species id="M_NADP_m_Night" name="NADP" compartment="m1" hasOnlySubstanceUnits="false" boundaryCondition="false" constant="false" fbc:charge="-3" fbc:chemicalFormula="C21H25N7O17P3">
        <notes>
          <html xmlns="http://www.w3.org/1999/xhtml">
            <p>FORMULA: C21H25N7O17P3</p>
          </html>
        </notes>
      </species>
      <species id="M_GLT_p_Night" name="GLT" compartment="p1" hasOnlySubstanceUnits="false" boundaryCondition="false" constant="false" fbc:charge="-1" fbc:chemicalFormula="C5H8N1O4">
        <notes>
          <html xmlns="http://www.w3.org/1999/xhtml">
            <p>FORMULA: C5H8N1O4</p>
          </html>
        </notes>
      </species>
      <species id="M_2K_4CH3_PENTANOATE_p_Night" name="2K-4CH3-PENTANOATE" compartment="p1" hasOnlySubstanceUnits="false" boundaryCondition="false" constant="false" fbc:charge="-1" fbc:chemicalFormula="C6H9O3">
        <notes>
          <html xmlns="http://www.w3.org/1999/xhtml">
            <p>FORMULA: C6H9O3</p>
          </html>
        </notes>
      </species>
      <species id="M_LEU_p_Night" name="LEU" compartment="p1" hasOnlySubstanceUnits="false" boundaryCondition="false" constant="false" fbc:charge="0" fbc:chemicalFormula="C6H13N1O2">
        <notes>
          <html xmlns="http://www.w3.org/1999/xhtml">
            <p>FORMULA: C6H13N1O2</p>
          </html>
        </notes>
      </species>
      <species id="M_2_KETOGLUTARATE_p_Night" name="2-KETOGLUTARATE" compartment="p1" hasOnlySubstanceUnits="false" boundaryCondition="false" constant="false" fbc:charge="-2" fbc:chemicalFormula="C5H4O5">
        <notes>
          <html xmlns="http://www.w3.org/1999/xhtml">
            <p>FORMULA: C5H4O5</p>
          </html>
        </notes>
      </species>
      <species id="M_THF_m_Night" name="THF" compartment="m1" hasOnlySubstanceUnits="false" boundaryCondition="false" constant="false" fbc:charge="-2" fbc:chemicalFormula="C19H23N7O6">
        <notes>
          <html xmlns="http://www.w3.org/1999/xhtml">
            <p>FORMULA: C19H23N7O6</p>
          </html>
        </notes>
      </species>
      <species id="M_METHYLENE_THF_m_Night" name="METHYLENE-THF" compartment="m1" hasOnlySubstanceUnits="false" boundaryCondition="false" constant="false" fbc:charge="-2" fbc:chemicalFormula="C20H23N7O6">
        <notes>
          <html xmlns="http://www.w3.org/1999/xhtml">
            <p>FORMULA: C20H23N7O6</p>
          </html>
        </notes>
      </species>
      <species id="M_GLY_m_Night" name="GLY" compartment="m1" hasOnlySubstanceUnits="false" boundaryCondition="false" constant="false" fbc:charge="0" fbc:chemicalFormula="C2H5N1O2">
        <notes>
          <html xmlns="http://www.w3.org/1999/xhtml">
            <p>FORMULA: C2H5N1O2</p>
          </html>
        </notes>
      </species>
      <species id="M_SER_m_Night" name="SER" compartment="m1" hasOnlySubstanceUnits="false" boundaryCondition="false" constant="false" fbc:charge="0" fbc:chemicalFormula="C3H7N1O3">
        <notes>
          <html xmlns="http://www.w3.org/1999/xhtml">
            <p>FORMULA: C3H7N1O3</p>
          </html>
        </notes>
      </species>
      <species id="M_L_HISTIDINOL_P_p_Night" name="L-HISTIDINOL-P" compartment="p1" hasOnlySubstanceUnits="false" boundaryCondition="false" constant="false" fbc:charge="-1" fbc:chemicalFormula="C6H11N3O4P1">
        <notes>
          <html xmlns="http://www.w3.org/1999/xhtml">
            <p>FORMULA: C6H11N3O4P1</p>
          </html>
        </notes>
      </species>
      <species id="M_IMIDAZOLE_ACETOL_P_p_Night" name="IMIDAZOLE-ACETOL-P" compartment="p1" hasOnlySubstanceUnits="false" boundaryCondition="false" constant="false" fbc:charge="-2" fbc:chemicalFormula="C6H7N2O5P1">
        <notes>
          <html xmlns="http://www.w3.org/1999/xhtml">
            <p>FORMULA: C6H7N2O5P1</p>
          </html>
        </notes>
      </species>
      <species id="M_THREO_DS_ISO_CITRATE_m_Night" name="THREO-DS-ISO-CITRATE" compartment="m1" hasOnlySubstanceUnits="false" boundaryCondition="false" constant="false" fbc:charge="-3" fbc:chemicalFormula="C6H5O7">
        <notes>
          <html xmlns="http://www.w3.org/1999/xhtml">
            <p>FORMULA: C6H5O7</p>
          </html>
        </notes>
      </species>
      <species id="M_GLY_tRNAs_c_Night" name="GLY_tRNAs[c]" compartment="c1" hasOnlySubstanceUnits="false" boundaryCondition="false" constant="false" fbc:charge="-2" fbc:chemicalFormula="O4PX">
        <notes>
          <html xmlns="http://www.w3.org/1999/xhtml">
            <p>INCHI: NA</p>
            <p>FORMULA: O4PX</p>
            <p>SMILES: NA</p>
          </html>
        </notes>
      </species>
      <species id="M_Charged_GLY_tRNAs_c_Night" name="Charged_GLY_tRNAs[c]" compartment="c1" hasOnlySubstanceUnits="false" boundaryCondition="false" constant="false" fbc:charge="0" fbc:chemicalFormula="C2H5NO5PX">
        <notes>
          <html xmlns="http://www.w3.org/1999/xhtml">
            <p>INCHI: NA</p>
            <p>FORMULA: C2H5NO5PX</p>
            <p>SMILES: NA</p>
          </html>
        </notes>
      </species>
      <species id="M_pGLY_b_Night" name="pGLY[b]" compartment="b1" hasOnlySubstanceUnits="false" boundaryCondition="false" constant="false" fbc:charge="0" fbc:chemicalFormula="C2H3NO">
        <notes>
          <html xmlns="http://www.w3.org/1999/xhtml">
            <p>INCHI: NA</p>
            <p>FORMULA: C2H3NO</p>
            <p>SMILES: NA</p>
          </html>
        </notes>
      </species>
      <species id="M_OXALACETIC_ACID_p_Night" name="OXALACETIC_ACID[p]" compartment="p1" hasOnlySubstanceUnits="false" boundaryCondition="false" constant="false" fbc:charge="-2" fbc:chemicalFormula="C4H2O5">
        <notes>
          <html xmlns="http://www.w3.org/1999/xhtml">
            <p>INCHI: NA</p>
            <p>FORMULA: C4H2O5</p>
            <p>SMILES: NA</p>
          </html>
        </notes>
      </species>
      <species id="M_2_3_DIHYDRODIPICOLINATE_p_Night" name="2-3-DIHYDRODIPICOLINATE" compartment="p1" hasOnlySubstanceUnits="false" boundaryCondition="false" constant="false" fbc:charge="-2" fbc:chemicalFormula="C7H5N1O4">
        <notes>
          <html xmlns="http://www.w3.org/1999/xhtml">
            <p>FORMULA: C7H5N1O4</p>
          </html>
        </notes>
      </species>
      <species id="M_DELTA1_PIPERIDEINE_2_6_DICARBOXYLATE_p_Night" name="DELTA1-PIPERIDEINE-2-6-DICARBOXYLATE" compartment="p1" hasOnlySubstanceUnits="false" boundaryCondition="false" constant="false" fbc:charge="-2" fbc:chemicalFormula="C7H7N1O4">
        <notes>
          <html xmlns="http://www.w3.org/1999/xhtml">
            <p>FORMULA: C7H7N1O4</p>
          </html>
        </notes>
      </species>
      <species id="M_CARBON_DIOXIDE_c_Night" name="CARBON-DIOXIDE" compartment="c1" hasOnlySubstanceUnits="false" boundaryCondition="false" constant="false" fbc:charge="0" fbc:chemicalFormula="C1O2">
        <notes>
          <html xmlns="http://www.w3.org/1999/xhtml">
            <p>FORMULA: C1O2</p>
          </html>
        </notes>
      </species>
      <species id="M_THREO_DS_ISO_CITRATE_c_Night" name="THREO-DS-ISO-CITRATE" compartment="c1" hasOnlySubstanceUnits="false" boundaryCondition="false" constant="false" fbc:charge="-3" fbc:chemicalFormula="C6H5O7">
        <notes>
          <html xmlns="http://www.w3.org/1999/xhtml">
            <p>FORMULA: C6H5O7</p>
          </html>
        </notes>
      </species>
      <species id="M_2_KETOGLUTARATE_c_Night" name="2-KETOGLUTARATE" compartment="c1" hasOnlySubstanceUnits="false" boundaryCondition="false" constant="false" fbc:charge="-2" fbc:chemicalFormula="C5H4O5">
        <notes>
          <html xmlns="http://www.w3.org/1999/xhtml">
            <p>FORMULA: C5H4O5</p>
          </html>
        </notes>
      </species>
      <species id="M_3_Oxo_octanoyl_ACPs_p_Night" name="3_Oxo_octanoyl_ACPs[p]" compartment="p1" hasOnlySubstanceUnits="false" boundaryCondition="false" constant="false" fbc:charge="0" fbc:chemicalFormula="C8H13O2X">
        <notes>
          <html xmlns="http://www.w3.org/1999/xhtml">
            <p>INCHI: NA</p>
            <p>FORMULA: C8H13O2X</p>
            <p>SMILES: NA</p>
          </html>
        </notes>
      </species>
      <species id="M_3_Hydroxy_octanoyl_ACPs_p_Night" name="3_Hydroxy_octanoyl_ACPs[p]" compartment="p1" hasOnlySubstanceUnits="false" boundaryCondition="false" constant="false" fbc:charge="0" fbc:chemicalFormula="C8H15O2X">
        <notes>
          <html xmlns="http://www.w3.org/1999/xhtml">
            <p>INCHI: NA</p>
            <p>FORMULA: C8H15O2X</p>
            <p>SMILES: NA</p>
          </html>
        </notes>
      </species>
      <species id="M_sSUC_b_Night" name="sSUC[b]" compartment="b1" hasOnlySubstanceUnits="false" boundaryCondition="false" constant="false" fbc:charge="-2" fbc:chemicalFormula="C4H4O4">
        <notes>
          <html xmlns="http://www.w3.org/1999/xhtml">
            <p>INCHI: NA</p>
            <p>FORMULA: C4H4O4</p>
            <p>SMILES: NA</p>
          </html>
        </notes>
      </species>
      <species id="M_2_KETO_3_METHYL_VALERATE_p_Night" name="2-KETO-3-METHYL-VALERATE" compartment="p1" hasOnlySubstanceUnits="false" boundaryCondition="false" constant="false" fbc:charge="-1" fbc:chemicalFormula="C6H9O3">
        <notes>
          <html xmlns="http://www.w3.org/1999/xhtml">
            <p>FORMULA: C6H9O3</p>
          </html>
        </notes>
      </species>
      <species id="M_ILE_p_Night" name="ILE" compartment="p1" hasOnlySubstanceUnits="false" boundaryCondition="false" constant="false" fbc:charge="0" fbc:chemicalFormula="C6H13N1O2">
        <notes>
          <html xmlns="http://www.w3.org/1999/xhtml">
            <p>FORMULA: C6H13N1O2</p>
          </html>
        </notes>
      </species>
      <species id="M_pTHR_b_Night" name="pTHR[b]" compartment="b1" hasOnlySubstanceUnits="false" boundaryCondition="false" constant="false" fbc:charge="0" fbc:chemicalFormula="C4H7NO2">
        <notes>
          <html xmlns="http://www.w3.org/1999/xhtml">
            <p>INCHI: NA</p>
            <p>FORMULA: C4H7NO2</p>
            <p>SMILES: NA</p>
          </html>
        </notes>
      </species>
      <species id="M_Charged_THR_tRNAs_c_Night" name="Charged_THR_tRNAs[c]" compartment="c1" hasOnlySubstanceUnits="false" boundaryCondition="false" constant="false" fbc:charge="0" fbc:chemicalFormula="C4H9NO6PX">
        <notes>
          <html xmlns="http://www.w3.org/1999/xhtml">
            <p>INCHI: NA</p>
            <p>FORMULA: C4H9NO6PX</p>
            <p>SMILES: NA</p>
          </html>
        </notes>
      </species>
      <species id="M_THR_tRNAs_c_Night" name="THR_tRNAs[c]" compartment="c1" hasOnlySubstanceUnits="false" boundaryCondition="false" constant="false" fbc:charge="-2" fbc:chemicalFormula="O4PX">
        <notes>
          <html xmlns="http://www.w3.org/1999/xhtml">
            <p>INCHI: NA</p>
            <p>FORMULA: O4PX</p>
            <p>SMILES: NA</p>
          </html>
        </notes>
      </species>
      <species id="M_CPD1F_133_p_Night" name="CPD1F-133" compartment="p1" hasOnlySubstanceUnits="false" boundaryCondition="false" constant="false" fbc:charge="0" fbc:chemicalFormula="C40H56O4">
        <notes>
          <html xmlns="http://www.w3.org/1999/xhtml">
            <p>FORMULA: C40H56O4</p>
          </html>
        </notes>
      </species>
      <species id="M_Reduced_ferredoxins_p_Night" name="Reduced_ferredoxins[p]" compartment="p1" hasOnlySubstanceUnits="false" boundaryCondition="false" constant="false" fbc:charge="1" fbc:chemicalFormula="X">
        <notes>
          <html xmlns="http://www.w3.org/1999/xhtml">
            <p>INCHI: NA</p>
            <p>FORMULA: X</p>
            <p>SMILES: NA</p>
          </html>
        </notes>
      </species>
      <species id="M_CPD1F_131_p_Night" name="CPD1F-131" compartment="p1" hasOnlySubstanceUnits="false" boundaryCondition="false" constant="false" fbc:charge="0" fbc:chemicalFormula="C40H56O3">
        <notes>
          <html xmlns="http://www.w3.org/1999/xhtml">
            <p>FORMULA: C40H56O3</p>
          </html>
        </notes>
      </species>
      <species id="M_Oxidized_ferredoxins_p_Night" name="Oxidized_ferredoxins[p]" compartment="p1" hasOnlySubstanceUnits="false" boundaryCondition="false" constant="false" fbc:charge="2" fbc:chemicalFormula="X">
        <notes>
          <html xmlns="http://www.w3.org/1999/xhtml">
            <p>INCHI: NA</p>
            <p>FORMULA: X</p>
            <p>SMILES: NA</p>
          </html>
        </notes>
      </species>
      <species id="M_aUTP_c_Night" name="aUTP[c]" compartment="c1" hasOnlySubstanceUnits="false" boundaryCondition="false" constant="false" fbc:charge="-3" fbc:chemicalFormula="C9H12N2O15P3">
        <notes>
          <html xmlns="http://www.w3.org/1999/xhtml">
            <p>INCHI: NA</p>
            <p>FORMULA: C9H12N2O15P3</p>
            <p>SMILES: NA</p>
          </html>
        </notes>
      </species>
      <species id="M_UDP_c_Night" name="UDP" compartment="c1" hasOnlySubstanceUnits="false" boundaryCondition="false" constant="false" fbc:charge="-3" fbc:chemicalFormula="C9H11N2O12P2">
        <notes>
          <html xmlns="http://www.w3.org/1999/xhtml">
            <p>FORMULA: C9H11N2O12P2</p>
          </html>
        </notes>
      </species>
      <species id="M_aUDP_c_Night" name="aUDP[c]" compartment="c1" hasOnlySubstanceUnits="false" boundaryCondition="false" constant="false" fbc:charge="-2" fbc:chemicalFormula="C9H12N2O12P2">
        <notes>
          <html xmlns="http://www.w3.org/1999/xhtml">
            <p>INCHI: NA</p>
            <p>FORMULA: C9H12N2O12P2</p>
            <p>SMILES: NA</p>
          </html>
        </notes>
      </species>
      <species id="M_UTP_c_Night" name="UTP" compartment="c1" hasOnlySubstanceUnits="false" boundaryCondition="false" constant="false" fbc:charge="-4" fbc:chemicalFormula="C9H11N2O15P3">
        <notes>
          <html xmlns="http://www.w3.org/1999/xhtml">
            <p>FORMULA: C9H11N2O15P3</p>
          </html>
        </notes>
      </species>
      <species id="M_SULFATE_e_Night" name="SULFATE" compartment="e1" hasOnlySubstanceUnits="false" boundaryCondition="false" constant="false" fbc:charge="-2" fbc:chemicalFormula="O4S1">
        <notes>
          <html xmlns="http://www.w3.org/1999/xhtml">
            <p>FORMULA: O4S1</p>
          </html>
        </notes>
      </species>
      <species id="M_RIBULOSE_5P_p_Night" name="RIBULOSE-5P" compartment="p1" hasOnlySubstanceUnits="false" boundaryCondition="false" constant="false" fbc:charge="-2" fbc:chemicalFormula="C5H9O8P1">
        <notes>
          <html xmlns="http://www.w3.org/1999/xhtml">
            <p>FORMULA: C5H9O8P1</p>
          </html>
        </notes>
      </species>
      <species id="M_CPD_2961_p_Night" name="CPD-2961" compartment="p1" hasOnlySubstanceUnits="false" boundaryCondition="false" constant="false" fbc:charge="-3" fbc:chemicalFormula="C6H10O10P1">
        <notes>
          <html xmlns="http://www.w3.org/1999/xhtml">
            <p>FORMULA: C6H10O10P1</p>
          </html>
        </notes>
      </species>
      <species id="M_2_ACETO_2_HYDROXY_BUTYRATE_p_Night" name="2-ACETO-2-HYDROXY-BUTYRATE" compartment="p1" hasOnlySubstanceUnits="false" boundaryCondition="false" constant="false" fbc:charge="-1" fbc:chemicalFormula="C6H9O4">
        <notes>
          <html xmlns="http://www.w3.org/1999/xhtml">
            <p>FORMULA: C6H9O4</p>
          </html>
        </notes>
      </species>
      <species id="M_PYRUVATE_p_Night" name="PYRUVATE" compartment="p1" hasOnlySubstanceUnits="false" boundaryCondition="false" constant="false" fbc:charge="-1" fbc:chemicalFormula="C3H3O3">
        <notes>
          <html xmlns="http://www.w3.org/1999/xhtml">
            <p>FORMULA: C3H3O3</p>
          </html>
        </notes>
      </species>
      <species id="M_2_OXOBUTANOATE_p_Night" name="2-OXOBUTANOATE" compartment="p1" hasOnlySubstanceUnits="false" boundaryCondition="false" constant="false" fbc:charge="-1" fbc:chemicalFormula="C4H5O3">
        <notes>
          <html xmlns="http://www.w3.org/1999/xhtml">
            <p>FORMULA: C4H5O3</p>
          </html>
        </notes>
      </species>
      <species id="M_LYS_c_Night" name="LYS" compartment="c1" hasOnlySubstanceUnits="false" boundaryCondition="false" constant="false" fbc:charge="1" fbc:chemicalFormula="C6H15N2O2">
        <notes>
          <html xmlns="http://www.w3.org/1999/xhtml">
            <p>FORMULA: C6H15N2O2</p>
          </html>
        </notes>
      </species>
      <species id="M_LYS_p_Night" name="LYS" compartment="p1" hasOnlySubstanceUnits="false" boundaryCondition="false" constant="false" fbc:charge="1" fbc:chemicalFormula="C6H15N2O2">
        <notes>
          <html xmlns="http://www.w3.org/1999/xhtml">
            <p>FORMULA: C6H15N2O2</p>
          </html>
        </notes>
      </species>
      <species id="M_G3P_c_Night" name="G3P" compartment="c1" hasOnlySubstanceUnits="false" boundaryCondition="false" constant="false" fbc:charge="-3" fbc:chemicalFormula="C3H4O7P1">
        <notes>
          <html xmlns="http://www.w3.org/1999/xhtml">
            <p>FORMULA: C3H4O7P1</p>
          </html>
        </notes>
      </species>
      <species id="M_DIHYDROXY_ACETONE_PHOSPHATE_c_Night" name="DIHYDROXY-ACETONE-PHOSPHATE" compartment="c1" hasOnlySubstanceUnits="false" boundaryCondition="false" constant="false" fbc:charge="-2" fbc:chemicalFormula="C3H5O6P1">
        <notes>
          <html xmlns="http://www.w3.org/1999/xhtml">
            <p>FORMULA: C3H5O6P1</p>
          </html>
        </notes>
      </species>
      <species id="M_G3P_p_Night" name="G3P" compartment="p1" hasOnlySubstanceUnits="false" boundaryCondition="false" constant="false" fbc:charge="-3" fbc:chemicalFormula="C3H4O7P1">
        <notes>
          <html xmlns="http://www.w3.org/1999/xhtml">
            <p>FORMULA: C3H4O7P1</p>
          </html>
        </notes>
      </species>
      <species id="M_aADP_p_Night" name="aADP[p]" compartment="p1" hasOnlySubstanceUnits="false" boundaryCondition="false" constant="false" fbc:charge="-2" fbc:chemicalFormula="C10H13N5O10P2">
        <notes>
          <html xmlns="http://www.w3.org/1999/xhtml">
            <p>INCHI: NA</p>
            <p>FORMULA: C10H13N5O10P2</p>
            <p>SMILES: NA</p>
          </html>
        </notes>
      </species>
      <species id="M_ADP_p_Night" name="ADP" compartment="p1" hasOnlySubstanceUnits="false" boundaryCondition="false" constant="false" fbc:charge="-3" fbc:chemicalFormula="C10H12N5O10P2">
        <notes>
          <html xmlns="http://www.w3.org/1999/xhtml">
            <p>FORMULA: C10H12N5O10P2</p>
          </html>
        </notes>
      </species>
      <species id="M_STARCH_p_Night" name="STARCH[p]" compartment="p1" hasOnlySubstanceUnits="false" boundaryCondition="false" constant="false" fbc:charge="0" fbc:chemicalFormula="C6H10O5">
        <notes>
          <html xmlns="http://www.w3.org/1999/xhtml">
            <p>INCHI: NA</p>
            <p>FORMULA: C6H10O5</p>
            <p>SMILES: NA</p>
          </html>
        </notes>
      </species>
      <species id="M_ADP_D_GLUCOSE_p_Night" name="ADP-D-GLUCOSE" compartment="p1" hasOnlySubstanceUnits="false" boundaryCondition="false" constant="false" fbc:charge="-2" fbc:chemicalFormula="C16H23N5O15P2">
        <notes>
          <html xmlns="http://www.w3.org/1999/xhtml">
            <p>FORMULA: C16H23N5O15P2</p>
          </html>
        </notes>
      </species>
      <species id="M_CPD_7015_p_Night" name="CPD-7015" compartment="p1" hasOnlySubstanceUnits="false" boundaryCondition="false" constant="false" fbc:charge="0" fbc:chemicalFormula="C35H34N4O6MG1">
        <notes>
          <html xmlns="http://www.w3.org/1999/xhtml">
            <p>INCHI: NIL</p>
            <p>FORMULA: C35H34N4O6MG1</p>
          </html>
        </notes>
      </species>
      <species id="M_CHLOROPHYLLIDE_A_p_Night" name="CHLOROPHYLLIDE-A" compartment="p1" hasOnlySubstanceUnits="false" boundaryCondition="false" constant="false" fbc:charge="0" fbc:chemicalFormula="C35H34N4O5MG1">
        <notes>
          <html xmlns="http://www.w3.org/1999/xhtml">
            <p>INCHI: NIL</p>
            <p>FORMULA: C35H34N4O5MG1</p>
          </html>
        </notes>
      </species>
      <species id="M_METHYLENE_THF_c_Night" name="METHYLENE-THF" compartment="c1" hasOnlySubstanceUnits="false" boundaryCondition="false" constant="false" fbc:charge="-2" fbc:chemicalFormula="C20H23N7O6">
        <notes>
          <html xmlns="http://www.w3.org/1999/xhtml">
            <p>FORMULA: C20H23N7O6</p>
          </html>
        </notes>
      </species>
      <species id="M_CELLULOSE_c_Night" name="CELLULOSE[c]" compartment="c1" hasOnlySubstanceUnits="false" boundaryCondition="false" constant="false" fbc:charge="0" fbc:chemicalFormula="C6H10O5">
        <notes>
          <html xmlns="http://www.w3.org/1999/xhtml">
            <p>INCHI: NA</p>
            <p>FORMULA: C6H10O5</p>
            <p>SMILES: NA</p>
          </html>
        </notes>
      </species>
      <species id="M_UDP_GLUCOSE_c_Night" name="UDP_GLUCOSE[c]" compartment="c1" hasOnlySubstanceUnits="false" boundaryCondition="false" constant="false" fbc:charge="-2" fbc:chemicalFormula="C15H22N2O17P2">
        <notes>
          <html xmlns="http://www.w3.org/1999/xhtml">
            <p>INCHI: NA</p>
            <p>FORMULA: C15H22N2O17P2</p>
            <p>SMILES: NA</p>
          </html>
        </notes>
      </species>
      <species id="M_PYRUVATE_x_Night" name="PYRUVATE" compartment="x1" hasOnlySubstanceUnits="false" boundaryCondition="false" constant="false" fbc:charge="-1" fbc:chemicalFormula="C3H3O3">
        <notes>
          <html xmlns="http://www.w3.org/1999/xhtml">
            <p>FORMULA: C3H3O3</p>
          </html>
        </notes>
      </species>
      <species id="M_GLT_x_Night" name="GLT" compartment="x1" hasOnlySubstanceUnits="false" boundaryCondition="false" constant="false" fbc:charge="-1" fbc:chemicalFormula="C5H8N1O4">
        <notes>
          <html xmlns="http://www.w3.org/1999/xhtml">
            <p>FORMULA: C5H8N1O4</p>
          </html>
        </notes>
      </species>
      <species id="M_L_ALPHA_ALANINE_x_Night" name="L-ALPHA-ALANINE" compartment="x1" hasOnlySubstanceUnits="false" boundaryCondition="false" constant="false" fbc:charge="0" fbc:chemicalFormula="C3H7N1O2">
        <notes>
          <html xmlns="http://www.w3.org/1999/xhtml">
            <p>FORMULA: C3H7N1O2</p>
          </html>
        </notes>
      </species>
      <species id="M_2_KETOGLUTARATE_x_Night" name="2-KETOGLUTARATE" compartment="x1" hasOnlySubstanceUnits="false" boundaryCondition="false" constant="false" fbc:charge="-2" fbc:chemicalFormula="C5H4O5">
        <notes>
          <html xmlns="http://www.w3.org/1999/xhtml">
            <p>FORMULA: C5H4O5</p>
          </html>
        </notes>
      </species>
      <species id="M_GLT_c_Night" name="GLT" compartment="c1" hasOnlySubstanceUnits="false" boundaryCondition="false" constant="false" fbc:charge="-1" fbc:chemicalFormula="C5H8N1O4">
        <notes>
          <html xmlns="http://www.w3.org/1999/xhtml">
            <p>FORMULA: C5H8N1O4</p>
          </html>
        </notes>
      </species>
      <species id="M_GLT_v_Night" name="GLT" compartment="v1" hasOnlySubstanceUnits="false" boundaryCondition="false" constant="false" fbc:charge="-1" fbc:chemicalFormula="C5H8N1O4">
        <notes>
          <html xmlns="http://www.w3.org/1999/xhtml">
            <p>FORMULA: C5H8N1O4</p>
          </html>
        </notes>
      </species>
      <species id="M_L_GLUTAMATE_GAMMA_SEMIALDEHYDE_m_Night" name="L_GLUTAMATE_GAMMA_SEMIALDEHYDE[m]" compartment="m1" hasOnlySubstanceUnits="false" boundaryCondition="false" constant="false" fbc:charge="0" fbc:chemicalFormula="C5H9NO3">
        <notes>
          <html xmlns="http://www.w3.org/1999/xhtml">
            <p>INCHI: NA</p>
            <p>FORMULA: C5H9NO3</p>
            <p>SMILES: NA</p>
          </html>
        </notes>
      </species>
      <species id="M_L_DELTA1_PYRROLINE_5_CARBOXYLATE_m_Night" name="L_DELTA1_PYRROLINE_5_CARBOXYLATE[m]" compartment="m1" hasOnlySubstanceUnits="false" boundaryCondition="false" constant="false" fbc:charge="-1" fbc:chemicalFormula="C5H6NO2">
        <notes>
          <html xmlns="http://www.w3.org/1999/xhtml">
            <p>INCHI: NA</p>
            <p>FORMULA: C5H6NO2</p>
            <p>SMILES: NA</p>
          </html>
        </notes>
      </species>
      <species id="M_GTP_c_Night" name="GTP" compartment="c1" hasOnlySubstanceUnits="false" boundaryCondition="false" constant="false" fbc:charge="-4" fbc:chemicalFormula="C10H12N5O14P3">
        <notes>
          <html xmlns="http://www.w3.org/1999/xhtml">
            <p>FORMULA: C10H12N5O14P3</p>
          </html>
        </notes>
      </species>
      <species id="M_aGTP_c_Night" name="aGTP[c]" compartment="c1" hasOnlySubstanceUnits="false" boundaryCondition="false" constant="false" fbc:charge="-3" fbc:chemicalFormula="C10H13N5O14P3">
        <notes>
          <html xmlns="http://www.w3.org/1999/xhtml">
            <p>INCHI: NA</p>
            <p>FORMULA: C10H13N5O14P3</p>
            <p>SMILES: NA</p>
          </html>
        </notes>
      </species>
      <species id="M_MALTOSE_p_Night" name="MALTOSE[p]" compartment="p1" hasOnlySubstanceUnits="false" boundaryCondition="false" constant="false" fbc:charge="0" fbc:chemicalFormula="C12H22O11">
        <notes>
          <html xmlns="http://www.w3.org/1999/xhtml">
            <p>INCHI: NA</p>
            <p>FORMULA: C12H22O11</p>
            <p>SMILES: NA</p>
          </html>
        </notes>
      </species>
      <species id="M_GLC_p_Night" name="GLC" compartment="p1" hasOnlySubstanceUnits="false" boundaryCondition="false" constant="false" fbc:charge="0" fbc:chemicalFormula="C6H12O6">
        <notes>
          <html xmlns="http://www.w3.org/1999/xhtml">
            <p>FORMULA: C6H12O6</p>
          </html>
        </notes>
      </species>
      <species id="M_L_ORNITHINE_p_Night" name="L-ORNITHINE" compartment="p1" hasOnlySubstanceUnits="false" boundaryCondition="false" constant="false" fbc:charge="1" fbc:chemicalFormula="C5H13N2O2">
        <notes>
          <html xmlns="http://www.w3.org/1999/xhtml">
            <p>FORMULA: C5H13N2O2</p>
          </html>
        </notes>
      </species>
      <species id="M_L_CITRULLINE_p_Night" name="L-CITRULLINE" compartment="p1" hasOnlySubstanceUnits="false" boundaryCondition="false" constant="false" fbc:charge="0" fbc:chemicalFormula="C6H13N3O3">
        <notes>
          <html xmlns="http://www.w3.org/1999/xhtml">
            <p>FORMULA: C6H13N3O3</p>
          </html>
        </notes>
      </species>
      <species id="M_CARBAMOYL_P_p_Night" name="CARBAMOYL-P" compartment="p1" hasOnlySubstanceUnits="false" boundaryCondition="false" constant="false" fbc:charge="-2" fbc:chemicalFormula="C1H2N1O5P1">
        <notes>
          <html xmlns="http://www.w3.org/1999/xhtml">
            <p>FORMULA: C1H2N1O5P1</p>
          </html>
        </notes>
      </species>
      <species id="M_Octanoyl_ACPs_p_Night" name="Octanoyl_ACPs[p]" compartment="p1" hasOnlySubstanceUnits="false" boundaryCondition="false" constant="false" fbc:charge="0" fbc:chemicalFormula="C8H15OX">
        <notes>
          <html xmlns="http://www.w3.org/1999/xhtml">
            <p>INCHI: NA</p>
            <p>FORMULA: C8H15OX</p>
            <p>SMILES: NA</p>
          </html>
        </notes>
      </species>
      <species id="M_GLC_6_P_p_Night" name="GLC-6-P" compartment="p1" hasOnlySubstanceUnits="false" boundaryCondition="false" constant="false" fbc:charge="-2" fbc:chemicalFormula="C6H11O9P1">
        <notes>
          <html xmlns="http://www.w3.org/1999/xhtml">
            <p>FORMULA: C6H11O9P1</p>
          </html>
        </notes>
      </species>
      <species id="M_FRUCTOSE_6P_p_Night" name="FRUCTOSE-6P" compartment="p1" hasOnlySubstanceUnits="false" boundaryCondition="false" constant="false" fbc:charge="-2" fbc:chemicalFormula="C6H11O9P1">
        <notes>
          <html xmlns="http://www.w3.org/1999/xhtml">
            <p>FORMULA: C6H11O9P1</p>
          </html>
        </notes>
      </species>
      <species id="M_MAL_p_Night" name="MAL" compartment="p1" hasOnlySubstanceUnits="false" boundaryCondition="false" constant="false" fbc:charge="-2" fbc:chemicalFormula="C4H4O5">
        <notes>
          <html xmlns="http://www.w3.org/1999/xhtml">
            <p>FORMULA: C4H4O5</p>
          </html>
        </notes>
      </species>
      <species id="M_GLC_1_P_p_Night" name="GLC-1-P" compartment="p1" hasOnlySubstanceUnits="false" boundaryCondition="false" constant="false" fbc:charge="-2" fbc:chemicalFormula="C6H11O9P1">
        <notes>
          <html xmlns="http://www.w3.org/1999/xhtml">
            <p>FORMULA: C6H11O9P1</p>
          </html>
        </notes>
      </species>
      <species id="M_L_CITRULLINE_m_Night" name="L-CITRULLINE" compartment="m1" hasOnlySubstanceUnits="false" boundaryCondition="false" constant="false" fbc:charge="0" fbc:chemicalFormula="C6H13N3O3">
        <notes>
          <html xmlns="http://www.w3.org/1999/xhtml">
            <p>FORMULA: C6H13N3O3</p>
          </html>
        </notes>
      </species>
      <species id="M_ARG_c_Night" name="ARG" compartment="c1" hasOnlySubstanceUnits="false" boundaryCondition="false" constant="false" fbc:charge="1" fbc:chemicalFormula="C6H15N4O2">
        <notes>
          <html xmlns="http://www.w3.org/1999/xhtml">
            <p>FORMULA: C6H15N4O2</p>
          </html>
        </notes>
      </species>
      <species id="M_L_CITRULLINE_c_Night" name="L-CITRULLINE" compartment="c1" hasOnlySubstanceUnits="false" boundaryCondition="false" constant="false" fbc:charge="0" fbc:chemicalFormula="C6H13N3O3">
        <notes>
          <html xmlns="http://www.w3.org/1999/xhtml">
            <p>FORMULA: C6H13N3O3</p>
          </html>
        </notes>
      </species>
      <species id="M_ARG_m_Night" name="ARG" compartment="m1" hasOnlySubstanceUnits="false" boundaryCondition="false" constant="false" fbc:charge="1" fbc:chemicalFormula="C6H15N4O2">
        <notes>
          <html xmlns="http://www.w3.org/1999/xhtml">
            <p>FORMULA: C6H15N4O2</p>
          </html>
        </notes>
      </species>
      <species id="M_ILE_c_Night" name="ILE" compartment="c1" hasOnlySubstanceUnits="false" boundaryCondition="false" constant="false" fbc:charge="0" fbc:chemicalFormula="C6H13N1O2">
        <notes>
          <html xmlns="http://www.w3.org/1999/xhtml">
            <p>FORMULA: C6H13N1O2</p>
          </html>
        </notes>
      </species>
      <species id="M_ILE_v_Night" name="ILE" compartment="v1" hasOnlySubstanceUnits="false" boundaryCondition="false" constant="false" fbc:charge="0" fbc:chemicalFormula="C6H13N1O2">
        <notes>
          <html xmlns="http://www.w3.org/1999/xhtml">
            <p>FORMULA: C6H13N1O2</p>
          </html>
        </notes>
      </species>
      <species id="M_PLASTOQUINONE_p_Night" name="PLASTOQUINONE[p]" compartment="p1" hasOnlySubstanceUnits="false" boundaryCondition="false" constant="false" fbc:charge="0" fbc:chemicalFormula="C53H80O2">
        <notes>
          <html xmlns="http://www.w3.org/1999/xhtml">
            <p>INCHI: NA</p>
            <p>FORMULA: C53H80O2</p>
            <p>SMILES: NA</p>
          </html>
        </notes>
      </species>
      <species id="M_PLASTOQUINOL_1_p_Night" name="PLASTOQUINOL_1[p]" compartment="p1" hasOnlySubstanceUnits="false" boundaryCondition="false" constant="false" fbc:charge="0" fbc:chemicalFormula="C53H82O2">
        <notes>
          <html xmlns="http://www.w3.org/1999/xhtml">
            <p>INCHI: NA</p>
            <p>FORMULA: C53H82O2</p>
            <p>SMILES: NA</p>
          </html>
        </notes>
      </species>
      <species id="M_L_ORNITHINE_c_Night" name="L-ORNITHINE" compartment="c1" hasOnlySubstanceUnits="false" boundaryCondition="false" constant="false" fbc:charge="1" fbc:chemicalFormula="C5H13N2O2">
        <notes>
          <html xmlns="http://www.w3.org/1999/xhtml">
            <p>FORMULA: C5H13N2O2</p>
          </html>
        </notes>
      </species>
      <species id="M_L_ORNITHINE_m_Night" name="L-ORNITHINE" compartment="m1" hasOnlySubstanceUnits="false" boundaryCondition="false" constant="false" fbc:charge="1" fbc:chemicalFormula="C5H13N2O2">
        <notes>
          <html xmlns="http://www.w3.org/1999/xhtml">
            <p>FORMULA: C5H13N2O2</p>
          </html>
        </notes>
      </species>
      <species id="M_N_5_PHOSPHORIBOSYL_ANTHRANILATE_p_Night" name="N-5-PHOSPHORIBOSYL-ANTHRANILATE" compartment="p1" hasOnlySubstanceUnits="false" boundaryCondition="false" constant="false" fbc:charge="-3" fbc:chemicalFormula="C12H13N1O9P1">
        <notes>
          <html xmlns="http://www.w3.org/1999/xhtml">
            <p>FORMULA: C12H13N1O9P1</p>
          </html>
        </notes>
      </species>
      <species id="M_PRPP_p_Night" name="PRPP" compartment="p1" hasOnlySubstanceUnits="false" boundaryCondition="false" constant="false" fbc:charge="-5" fbc:chemicalFormula="C5H8O14P3">
        <notes>
          <html xmlns="http://www.w3.org/1999/xhtml">
            <p>FORMULA: C5H8O14P3</p>
          </html>
        </notes>
      </species>
      <species id="M_ANTHRANILATE_p_Night" name="ANTHRANILATE" compartment="p1" hasOnlySubstanceUnits="false" boundaryCondition="false" constant="false" fbc:charge="-1" fbc:chemicalFormula="C7H6N1O2">
        <notes>
          <html xmlns="http://www.w3.org/1999/xhtml">
            <p>FORMULA: C7H6N1O2</p>
          </html>
        </notes>
      </species>
      <species id="M_PPI_p_Night" name="PPI" compartment="p1" hasOnlySubstanceUnits="false" boundaryCondition="false" constant="false" fbc:charge="-3" fbc:chemicalFormula="H1O7P2">
        <notes>
          <html xmlns="http://www.w3.org/1999/xhtml">
            <p>FORMULA: H1O7P2</p>
          </html>
        </notes>
      </species>
      <species id="M_aPRPP_p_Night" name="aPRPP[p]" compartment="p1" hasOnlySubstanceUnits="false" boundaryCondition="false" constant="false" fbc:charge="-4" fbc:chemicalFormula="C5H9O14P3">
        <notes>
          <html xmlns="http://www.w3.org/1999/xhtml">
            <p>INCHI: NA</p>
            <p>FORMULA: C5H9O14P3</p>
            <p>SMILES: NA</p>
          </html>
        </notes>
      </species>
      <species id="M_bPPI_p_Night" name="bPPI[p]" compartment="p1" hasOnlySubstanceUnits="false" boundaryCondition="false" constant="false" fbc:charge="-4" fbc:chemicalFormula="P2O7">
        <notes>
          <html xmlns="http://www.w3.org/1999/xhtml">
            <p>INCHI: NA</p>
            <p>FORMULA: P2O7</p>
            <p>SMILES: NA</p>
          </html>
        </notes>
      </species>
      <species id="M_2_PG_p_Night" name="2-PG" compartment="p1" hasOnlySubstanceUnits="false" boundaryCondition="false" constant="false" fbc:charge="-3" fbc:chemicalFormula="C3H4O7P1">
        <notes>
          <html xmlns="http://www.w3.org/1999/xhtml">
            <p>FORMULA: C3H4O7P1</p>
          </html>
        </notes>
      </species>
      <species id="M_D_ERYTHRO_IMIDAZOLE_GLYCEROL_P_p_Night" name="D-ERYTHRO-IMIDAZOLE-GLYCEROL-P" compartment="p1" hasOnlySubstanceUnits="false" boundaryCondition="false" constant="false" fbc:charge="-2" fbc:chemicalFormula="C6H9N2O6P1">
        <notes>
          <html xmlns="http://www.w3.org/1999/xhtml">
            <p>FORMULA: C6H9N2O6P1</p>
          </html>
        </notes>
      </species>
      <species id="M_Cytochromes_C_Oxidized_mc_Night" name="Cytochromes_C_Oxidized[mc]" compartment="mc1" hasOnlySubstanceUnits="false" boundaryCondition="false" constant="false" fbc:charge="3" fbc:chemicalFormula="X">
        <notes>
          <html xmlns="http://www.w3.org/1999/xhtml">
            <p>INCHI: NA</p>
            <p>FORMULA: X</p>
            <p>SMILES: NA</p>
          </html>
        </notes>
      </species>
      <species id="M_Cytochromes_C_Reduced_mc_Night" name="Cytochromes_C_Reduced[mc]" compartment="mc1" hasOnlySubstanceUnits="false" boundaryCondition="false" constant="false" fbc:charge="2" fbc:chemicalFormula="X">
        <notes>
          <html xmlns="http://www.w3.org/1999/xhtml">
            <p>INCHI: NA</p>
            <p>FORMULA: X</p>
            <p>SMILES: NA</p>
          </html>
        </notes>
      </species>
      <species id="M_MANNOSE_6P_c_Night" name="MANNOSE-6P" compartment="c1" hasOnlySubstanceUnits="false" boundaryCondition="false" constant="false" fbc:charge="-2" fbc:chemicalFormula="C6H11O9P1">
        <notes>
          <html xmlns="http://www.w3.org/1999/xhtml">
            <p>FORMULA: C6H11O9P1</p>
          </html>
        </notes>
      </species>
      <species id="M_FRUCTOSE_6P_c_Night" name="FRUCTOSE-6P" compartment="c1" hasOnlySubstanceUnits="false" boundaryCondition="false" constant="false" fbc:charge="-2" fbc:chemicalFormula="C6H11O9P1">
        <notes>
          <html xmlns="http://www.w3.org/1999/xhtml">
            <p>FORMULA: C6H11O9P1</p>
          </html>
        </notes>
      </species>
      <species id="M_SULFATE_m_Night" name="SULFATE" compartment="m1" hasOnlySubstanceUnits="false" boundaryCondition="false" constant="false" fbc:charge="-2" fbc:chemicalFormula="O4S1">
        <notes>
          <html xmlns="http://www.w3.org/1999/xhtml">
            <p>FORMULA: O4S1</p>
          </html>
        </notes>
      </species>
      <species id="M_UBIQUINONE_mc_Night" name="UBIQUINONE[mc]" compartment="mc1" hasOnlySubstanceUnits="false" boundaryCondition="false" constant="false" fbc:charge="0" fbc:chemicalFormula="X">
        <notes>
          <html xmlns="http://www.w3.org/1999/xhtml">
            <p>INCHI: NA</p>
            <p>FORMULA: X</p>
            <p>SMILES: NA</p>
          </html>
        </notes>
      </species>
      <species id="M_GLYCEROL_3P_c_Night" name="GLYCEROL-3P" compartment="c1" hasOnlySubstanceUnits="false" boundaryCondition="false" constant="false" fbc:charge="-2" fbc:chemicalFormula="C3H7O6P1">
        <notes>
          <html xmlns="http://www.w3.org/1999/xhtml">
            <p>FORMULA: C3H7O6P1</p>
          </html>
        </notes>
      </species>
      <species id="M_UBIQUINOL_mc_Night" name="UBIQUINOL[mc]" compartment="mc1" hasOnlySubstanceUnits="false" boundaryCondition="false" constant="false" fbc:charge="0" fbc:chemicalFormula="H2X">
        <notes>
          <html xmlns="http://www.w3.org/1999/xhtml">
            <p>INCHI: NA</p>
            <p>FORMULA: H2X</p>
            <p>SMILES: NA</p>
          </html>
        </notes>
      </species>
      <species id="M_FRU_c_Night" name="FRU[c]" compartment="c1" hasOnlySubstanceUnits="false" boundaryCondition="false" constant="false" fbc:charge="0" fbc:chemicalFormula="C6H12O6">
        <notes>
          <html xmlns="http://www.w3.org/1999/xhtml">
            <p>INCHI: NA</p>
            <p>FORMULA: C6H12O6</p>
            <p>SMILES: NA</p>
          </html>
        </notes>
      </species>
      <species id="M_CPD_7014_p_Night" name="CPD-7014" compartment="p1" hasOnlySubstanceUnits="false" boundaryCondition="false" constant="false" fbc:charge="0" fbc:chemicalFormula="C35H32N4O6MG1">
        <notes>
          <html xmlns="http://www.w3.org/1999/xhtml">
            <p>INCHI: NIL</p>
            <p>FORMULA: C35H32N4O6MG1</p>
          </html>
        </notes>
      </species>
      <species id="M_PHYTYL_PYROPHOSPHATE_p_Night" name="PHYTYL-PYROPHOSPHATE" compartment="p1" hasOnlySubstanceUnits="false" boundaryCondition="false" constant="false" fbc:charge="-3" fbc:chemicalFormula="C20H39O7P2">
        <notes>
          <html xmlns="http://www.w3.org/1999/xhtml">
            <p>FORMULA: C20H39O7P2</p>
          </html>
        </notes>
      </species>
      <species id="M_aPHYTYL_PYROPHOSPHATE_p_Night" name="aPHYTYL-PYROPHOSPHATE_p" compartment="p1" hasOnlySubstanceUnits="false" boundaryCondition="false" constant="false" fbc:charge="-2" fbc:chemicalFormula="NA">
        <notes>
          <html xmlns="http://www.w3.org/1999/xhtml">
            <p>INCHI: NA</p>
            <p>FORMULA: NA</p>
            <p>SMILES: NA</p>
          </html>
        </notes>
      </species>
      <species id="M_DPG_c_Night" name="DPG" compartment="c1" hasOnlySubstanceUnits="false" boundaryCondition="false" constant="false" fbc:charge="-4" fbc:chemicalFormula="C3H4O10P2">
        <notes>
          <html xmlns="http://www.w3.org/1999/xhtml">
            <p>FORMULA: C3H4O10P2</p>
          </html>
        </notes>
      </species>
      <species id="M_GAP_c_Night" name="GAP" compartment="c1" hasOnlySubstanceUnits="false" boundaryCondition="false" constant="false" fbc:charge="-2" fbc:chemicalFormula="C3H5O6P1">
        <notes>
          <html xmlns="http://www.w3.org/1999/xhtml">
            <p>FORMULA: C3H5O6P1</p>
          </html>
        </notes>
      </species>
      <species id="M_HIS_m_Night" name="HIS" compartment="m1" hasOnlySubstanceUnits="false" boundaryCondition="false" constant="false" fbc:charge="0" fbc:chemicalFormula="C6H9N3O2">
        <notes>
          <html xmlns="http://www.w3.org/1999/xhtml">
            <p>FORMULA: C6H9N3O2</p>
          </html>
        </notes>
      </species>
      <species id="M_HIS_c_Night" name="HIS" compartment="c1" hasOnlySubstanceUnits="false" boundaryCondition="false" constant="false" fbc:charge="0" fbc:chemicalFormula="C6H9N3O2">
        <notes>
          <html xmlns="http://www.w3.org/1999/xhtml">
            <p>FORMULA: C6H9N3O2</p>
          </html>
        </notes>
      </species>
      <species id="M_Beta_3_hydroxybutyryl_ACPs_p_Night" name="Beta_3_hydroxybutyryl_ACPs[p]" compartment="p1" hasOnlySubstanceUnits="false" boundaryCondition="false" constant="false" fbc:charge="0" fbc:chemicalFormula="C4H7O2X">
        <notes>
          <html xmlns="http://www.w3.org/1999/xhtml">
            <p>INCHI: NA</p>
            <p>FORMULA: C4H7O2X</p>
            <p>SMILES: NA</p>
          </html>
        </notes>
      </species>
      <species id="M_Acetoacetyl_ACPs_p_Night" name="Acetoacetyl_ACPs[p]" compartment="p1" hasOnlySubstanceUnits="false" boundaryCondition="false" constant="false" fbc:charge="0" fbc:chemicalFormula="C4H5O2X">
        <notes>
          <html xmlns="http://www.w3.org/1999/xhtml">
            <p>INCHI: NA</p>
            <p>FORMULA: C4H5O2X</p>
            <p>SMILES: NA</p>
          </html>
        </notes>
      </species>
      <species id="M_ACETYLSERINE_p_Night" name="ACETYLSERINE" compartment="p1" hasOnlySubstanceUnits="false" boundaryCondition="false" constant="false" fbc:charge="0" fbc:chemicalFormula="C5H9N1O4">
        <notes>
          <html xmlns="http://www.w3.org/1999/xhtml">
            <p>FORMULA: C5H9N1O4</p>
          </html>
        </notes>
      </species>
      <species id="M_2_PG_c_Night" name="2-PG" compartment="c1" hasOnlySubstanceUnits="false" boundaryCondition="false" constant="false" fbc:charge="-3" fbc:chemicalFormula="C3H4O7P1">
        <notes>
          <html xmlns="http://www.w3.org/1999/xhtml">
            <p>FORMULA: C3H4O7P1</p>
          </html>
        </notes>
      </species>
      <species id="M_CARBON_DIOXIDE_e_Night" name="CARBON-DIOXIDE" compartment="e1" hasOnlySubstanceUnits="false" boundaryCondition="false" constant="false" fbc:charge="0" fbc:chemicalFormula="C1O2">
        <notes>
          <html xmlns="http://www.w3.org/1999/xhtml">
            <p>FORMULA: C1O2</p>
          </html>
        </notes>
      </species>
      <species id="M_10_FORMYL_THF_p_Night" name="10-FORMYL-THF" compartment="p1" hasOnlySubstanceUnits="false" boundaryCondition="false" constant="false" fbc:charge="-2" fbc:chemicalFormula="C20H23N7O7">
        <notes>
          <html xmlns="http://www.w3.org/1999/xhtml">
            <p>FORMULA: C20H23N7O7</p>
          </html>
        </notes>
      </species>
      <species id="M_FORMATE_p_Night" name="FORMATE" compartment="p1" hasOnlySubstanceUnits="false" boundaryCondition="false" constant="false" fbc:charge="-1" fbc:chemicalFormula="C1H1O2">
        <notes>
          <html xmlns="http://www.w3.org/1999/xhtml">
            <p>FORMULA: C1H1O2</p>
          </html>
        </notes>
      </species>
      <species id="M_PHE_v_Night" name="PHE" compartment="v1" hasOnlySubstanceUnits="false" boundaryCondition="false" constant="false" fbc:charge="0" fbc:chemicalFormula="C9H11N1O2">
        <notes>
          <html xmlns="http://www.w3.org/1999/xhtml">
            <p>FORMULA: C9H11N1O2</p>
          </html>
        </notes>
      </species>
      <species id="M_PHE_c_Night" name="PHE" compartment="c1" hasOnlySubstanceUnits="false" boundaryCondition="false" constant="false" fbc:charge="0" fbc:chemicalFormula="C9H11N1O2">
        <notes>
          <html xmlns="http://www.w3.org/1999/xhtml">
            <p>FORMULA: C9H11N1O2</p>
          </html>
        </notes>
      </species>
      <species id="M_ARG_v_Night" name="ARG" compartment="v1" hasOnlySubstanceUnits="false" boundaryCondition="false" constant="false" fbc:charge="1" fbc:chemicalFormula="C6H15N4O2">
        <notes>
          <html xmlns="http://www.w3.org/1999/xhtml">
            <p>FORMULA: C6H15N4O2</p>
          </html>
        </notes>
      </species>
      <species id="M_4_AMINO_BUTYRATE_m_Night" name="4-AMINO-BUTYRATE" compartment="m1" hasOnlySubstanceUnits="false" boundaryCondition="false" constant="false" fbc:charge="0" fbc:chemicalFormula="C4H9N1O2">
        <notes>
          <html xmlns="http://www.w3.org/1999/xhtml">
            <p>FORMULA: C4H9N1O2</p>
          </html>
        </notes>
      </species>
      <species id="M_LYS_tRNAs_c_Night" name="LYS_tRNAs[c]" compartment="c1" hasOnlySubstanceUnits="false" boundaryCondition="false" constant="false" fbc:charge="-2" fbc:chemicalFormula="O4PX">
        <notes>
          <html xmlns="http://www.w3.org/1999/xhtml">
            <p>INCHI: NA</p>
            <p>FORMULA: O4PX</p>
            <p>SMILES: NA</p>
          </html>
        </notes>
      </species>
      <species id="M_Charged_LYS_tRNAs_c_Night" name="Charged_LYS_tRNAs[c]" compartment="c1" hasOnlySubstanceUnits="false" boundaryCondition="false" constant="false" fbc:charge="1" fbc:chemicalFormula="C6H15N2O5PX">
        <notes>
          <html xmlns="http://www.w3.org/1999/xhtml">
            <p>INCHI: NA</p>
            <p>FORMULA: C6H15N2O5PX</p>
            <p>SMILES: NA</p>
          </html>
        </notes>
      </species>
      <species id="M_FUM_p_Night" name="FUM" compartment="p1" hasOnlySubstanceUnits="false" boundaryCondition="false" constant="false" fbc:charge="-2" fbc:chemicalFormula="C4H2O4">
        <notes>
          <html xmlns="http://www.w3.org/1999/xhtml">
            <p>FORMULA: C4H2O4</p>
          </html>
        </notes>
      </species>
      <species id="M_3_P_HYDROXYPYRUVATE_p_Night" name="3-P-HYDROXYPYRUVATE" compartment="p1" hasOnlySubstanceUnits="false" boundaryCondition="false" constant="false" fbc:charge="-3" fbc:chemicalFormula="C3H2O7P1">
        <notes>
          <html xmlns="http://www.w3.org/1999/xhtml">
            <p>FORMULA: C3H2O7P1</p>
          </html>
        </notes>
      </species>
      <species id="M_LEU_c_Night" name="LEU" compartment="c1" hasOnlySubstanceUnits="false" boundaryCondition="false" constant="false" fbc:charge="0" fbc:chemicalFormula="C6H13N1O2">
        <notes>
          <html xmlns="http://www.w3.org/1999/xhtml">
            <p>FORMULA: C6H13N1O2</p>
          </html>
        </notes>
      </species>
      <species id="M_LEU_v_Night" name="LEU" compartment="v1" hasOnlySubstanceUnits="false" boundaryCondition="false" constant="false" fbc:charge="0" fbc:chemicalFormula="C6H13N1O2">
        <notes>
          <html xmlns="http://www.w3.org/1999/xhtml">
            <p>FORMULA: C6H13N1O2</p>
          </html>
        </notes>
      </species>
      <species id="M_SUCROSE_6P_c_Night" name="SUCROSE-6P" compartment="c1" hasOnlySubstanceUnits="false" boundaryCondition="false" constant="false" fbc:charge="-2" fbc:chemicalFormula="C12H21O14P1">
        <notes>
          <html xmlns="http://www.w3.org/1999/xhtml">
            <p>FORMULA: C12H21O14P1</p>
          </html>
        </notes>
      </species>
      <species id="M_AMMONIUM_e_Night" name="AMMONIUM" compartment="e1" hasOnlySubstanceUnits="false" boundaryCondition="false" constant="false" fbc:charge="1" fbc:chemicalFormula="H4N1">
        <notes>
          <html xmlns="http://www.w3.org/1999/xhtml">
            <p>FORMULA: H4N1</p>
          </html>
        </notes>
      </species>
      <species id="M_HCO3_c_Night" name="HCO3" compartment="c1" hasOnlySubstanceUnits="false" boundaryCondition="false" constant="false" fbc:charge="-1" fbc:chemicalFormula="C1H1O3">
        <notes>
          <html xmlns="http://www.w3.org/1999/xhtml">
            <p>FORMULA: C1H1O3</p>
          </html>
        </notes>
      </species>
      <species id="M_Charged_ILE_tRNAs_c_Night" name="Charged_ILE_tRNAs[c]" compartment="c1" hasOnlySubstanceUnits="false" boundaryCondition="false" constant="false" fbc:charge="0" fbc:chemicalFormula="C6H13NO5PX">
        <notes>
          <html xmlns="http://www.w3.org/1999/xhtml">
            <p>INCHI: NA</p>
            <p>FORMULA: C6H13NO5PX</p>
            <p>SMILES: NA</p>
          </html>
        </notes>
      </species>
      <species id="M_ILE_tRNAs_c_Night" name="ILE_tRNAs[c]" compartment="c1" hasOnlySubstanceUnits="false" boundaryCondition="false" constant="false" fbc:charge="-2" fbc:chemicalFormula="O4PX">
        <notes>
          <html xmlns="http://www.w3.org/1999/xhtml">
            <p>INCHI: NA</p>
            <p>FORMULA: O4PX</p>
            <p>SMILES: NA</p>
          </html>
        </notes>
      </species>
      <species id="M_ASN_c_Night" name="ASN" compartment="c1" hasOnlySubstanceUnits="false" boundaryCondition="false" constant="false" fbc:charge="0" fbc:chemicalFormula="C4H8N2O3">
        <notes>
          <html xmlns="http://www.w3.org/1999/xhtml">
            <p>FORMULA: C4H8N2O3</p>
          </html>
        </notes>
      </species>
      <species id="M_ASN_v_Night" name="ASN" compartment="v1" hasOnlySubstanceUnits="false" boundaryCondition="false" constant="false" fbc:charge="0" fbc:chemicalFormula="C4H8N2O3">
        <notes>
          <html xmlns="http://www.w3.org/1999/xhtml">
            <p>FORMULA: C4H8N2O3</p>
          </html>
        </notes>
      </species>
      <species id="M_aSO3_p_Night" name="aSO3[p]" compartment="p1" hasOnlySubstanceUnits="false" boundaryCondition="false" constant="false" fbc:charge="-1" fbc:chemicalFormula="HO3S">
        <notes>
          <html xmlns="http://www.w3.org/1999/xhtml">
            <p>INCHI: NA</p>
            <p>FORMULA: HO3S</p>
            <p>SMILES: NA</p>
          </html>
        </notes>
      </species>
      <species id="M_SO3_p_Night" name="SO3" compartment="p1" hasOnlySubstanceUnits="false" boundaryCondition="false" constant="false" fbc:charge="-2" fbc:chemicalFormula="H1O3S1">
        <notes>
          <html xmlns="http://www.w3.org/1999/xhtml">
            <p>FORMULA: H1O3S1</p>
          </html>
        </notes>
      </species>
      <species id="M_GLUTATHIONE_p_Night" name="GLUTATHIONE" compartment="p1" hasOnlySubstanceUnits="false" boundaryCondition="false" constant="false" fbc:charge="-1" fbc:chemicalFormula="C10H16N3O6S1">
        <notes>
          <html xmlns="http://www.w3.org/1999/xhtml">
            <p>FORMULA: C10H16N3O6S1</p>
          </html>
        </notes>
      </species>
      <species id="M_APS_p_Night" name="APS" compartment="p1" hasOnlySubstanceUnits="false" boundaryCondition="false" constant="false" fbc:charge="-2" fbc:chemicalFormula="C10H12N5O10P1S1">
        <notes>
          <html xmlns="http://www.w3.org/1999/xhtml">
            <p>FORMULA: C10H12N5O10P1S1</p>
          </html>
        </notes>
      </species>
      <species id="M_OXIDIZED_GLUTATHIONE_p_Night" name="OXIDIZED-GLUTATHIONE" compartment="p1" hasOnlySubstanceUnits="false" boundaryCondition="false" constant="false" fbc:charge="-2" fbc:chemicalFormula="C20H30N6O12S2">
        <notes>
          <html xmlns="http://www.w3.org/1999/xhtml">
            <p>FORMULA: C20H30N6O12S2</p>
          </html>
        </notes>
      </species>
      <species id="M_CAII_v_Night" name="CAII[v]" compartment="v1" hasOnlySubstanceUnits="false" boundaryCondition="false" constant="false" fbc:charge="2" fbc:chemicalFormula="Ca">
        <notes>
          <html xmlns="http://www.w3.org/1999/xhtml">
            <p>INCHI: NA</p>
            <p>FORMULA: Ca</p>
            <p>SMILES: NA</p>
          </html>
        </notes>
      </species>
      <species id="M_Ca_b_Night" name="Ca[b]" compartment="b1" hasOnlySubstanceUnits="false" boundaryCondition="false" constant="false" fbc:charge="2" fbc:chemicalFormula="Ca">
        <notes>
          <html xmlns="http://www.w3.org/1999/xhtml">
            <p>INCHI: NA</p>
            <p>FORMULA: Ca</p>
            <p>SMILES: NA</p>
          </html>
        </notes>
      </species>
      <species id="M_FattyAcid_b_Night" name="FattyAcid[b]" compartment="b1" hasOnlySubstanceUnits="false" boundaryCondition="false" constant="false" fbc:charge="0" fbc:chemicalFormula="C16H32O2">
        <notes>
          <html xmlns="http://www.w3.org/1999/xhtml">
            <p>INCHI: NA</p>
            <p>FORMULA: C16H32O2</p>
            <p>SMILES: NA</p>
          </html>
        </notes>
      </species>
      <species id="M_PALMITATE_c_Night" name="PALMITATE" compartment="c1" hasOnlySubstanceUnits="false" boundaryCondition="false" constant="false" fbc:charge="-1" fbc:chemicalFormula="C16H31O2">
        <notes>
          <html xmlns="http://www.w3.org/1999/xhtml">
            <p>FORMULA: C16H31O2</p>
          </html>
        </notes>
      </species>
      <species id="M_FRUCTOSE_16_DIPHOSPHATE_c_Night" name="FRUCTOSE-16-DIPHOSPHATE" compartment="c1" hasOnlySubstanceUnits="false" boundaryCondition="false" constant="false" fbc:charge="-4" fbc:chemicalFormula="C6H10O12P2">
        <notes>
          <html xmlns="http://www.w3.org/1999/xhtml">
            <p>FORMULA: C6H10O12P2</p>
          </html>
        </notes>
      </species>
      <species id="M_HOMO_SER_p_Night" name="HOMO-SER" compartment="p1" hasOnlySubstanceUnits="false" boundaryCondition="false" constant="false" fbc:charge="0" fbc:chemicalFormula="C4H9N1O3">
        <notes>
          <html xmlns="http://www.w3.org/1999/xhtml">
            <p>FORMULA: C4H9N1O3</p>
          </html>
        </notes>
      </species>
      <species id="M_O_PHOSPHO_L_HOMOSERINE_p_Night" name="O-PHOSPHO-L-HOMOSERINE" compartment="p1" hasOnlySubstanceUnits="false" boundaryCondition="false" constant="false" fbc:charge="-2" fbc:chemicalFormula="C4H8N1O6P1">
        <notes>
          <html xmlns="http://www.w3.org/1999/xhtml">
            <p>FORMULA: C4H8N1O6P1</p>
          </html>
        </notes>
      </species>
      <species id="M_GLN_c_Night" name="GLN" compartment="c1" hasOnlySubstanceUnits="false" boundaryCondition="false" constant="false" fbc:charge="0" fbc:chemicalFormula="C5H10N2O3">
        <notes>
          <html xmlns="http://www.w3.org/1999/xhtml">
            <p>FORMULA: C5H10N2O3</p>
          </html>
        </notes>
      </species>
      <species id="M_Charged_GLN_tRNAs_c_Night" name="Charged_GLN_tRNAs[c]" compartment="c1" hasOnlySubstanceUnits="false" boundaryCondition="false" constant="false" fbc:charge="0" fbc:chemicalFormula="C5H10N2O6PX">
        <notes>
          <html xmlns="http://www.w3.org/1999/xhtml">
            <p>INCHI: NA</p>
            <p>FORMULA: C5H10N2O6PX</p>
            <p>SMILES: NA</p>
          </html>
        </notes>
      </species>
      <species id="M_GLN_tRNAs_c_Night" name="GLN_tRNAs[c]" compartment="c1" hasOnlySubstanceUnits="false" boundaryCondition="false" constant="false" fbc:charge="-2" fbc:chemicalFormula="O4PX">
        <notes>
          <html xmlns="http://www.w3.org/1999/xhtml">
            <p>INCHI: NA</p>
            <p>FORMULA: O4PX</p>
            <p>SMILES: NA</p>
          </html>
        </notes>
      </species>
      <species id="M_Palmitoyl_ACPs_p_Night" name="Palmitoyl_ACPs[p]" compartment="p1" hasOnlySubstanceUnits="false" boundaryCondition="false" constant="false" fbc:charge="0" fbc:chemicalFormula="C16H31OX">
        <notes>
          <html xmlns="http://www.w3.org/1999/xhtml">
            <p>INCHI: NA</p>
            <p>FORMULA: C16H31OX</p>
            <p>SMILES: NA</p>
          </html>
        </notes>
      </species>
      <species id="M_2_Hexadecenoyl_ACPs_p_Night" name="2_Hexadecenoyl_ACPs[p]" compartment="p1" hasOnlySubstanceUnits="false" boundaryCondition="false" constant="false" fbc:charge="0" fbc:chemicalFormula="C16H29OX">
        <notes>
          <html xmlns="http://www.w3.org/1999/xhtml">
            <p>INCHI: NA</p>
            <p>FORMULA: C16H29OX</p>
            <p>SMILES: NA</p>
          </html>
        </notes>
      </species>
      <species id="M_bHIS_v_Night" name="bHIS" compartment="v1" hasOnlySubstanceUnits="false" boundaryCondition="false" constant="false" fbc:charge="1" fbc:chemicalFormula="C6H8N3O2">
        <notes>
          <html xmlns="http://www.w3.org/1999/xhtml">
            <p>INCHI: NA</p>
            <p>FORMULA: C6H8N3O2</p>
            <p>SMILES: NA</p>
          </html>
        </notes>
      </species>
      <species id="M_R_3_hydroxymyristoyl_ACPs_p_Night" name="R_3_hydroxymyristoyl_ACPs[p]" compartment="p1" hasOnlySubstanceUnits="false" boundaryCondition="false" constant="false" fbc:charge="0" fbc:chemicalFormula="C14H27O2X">
        <notes>
          <html xmlns="http://www.w3.org/1999/xhtml">
            <p>INCHI: NA</p>
            <p>FORMULA: C14H27O2X</p>
            <p>SMILES: NA</p>
          </html>
        </notes>
      </species>
      <species id="M_NITRITE_c_Night" name="NITRITE" compartment="c1" hasOnlySubstanceUnits="false" boundaryCondition="false" constant="false" fbc:charge="-1" fbc:chemicalFormula="N1O2">
        <notes>
          <html xmlns="http://www.w3.org/1999/xhtml">
            <p>FORMULA: N1O2</p>
          </html>
        </notes>
      </species>
      <species id="M_GLN_p_Night" name="GLN" compartment="p1" hasOnlySubstanceUnits="false" boundaryCondition="false" constant="false" fbc:charge="0" fbc:chemicalFormula="C5H10N2O3">
        <notes>
          <html xmlns="http://www.w3.org/1999/xhtml">
            <p>FORMULA: C5H10N2O3</p>
          </html>
        </notes>
      </species>
      <species id="M_CHORISMATE_p_Night" name="CHORISMATE" compartment="p1" hasOnlySubstanceUnits="false" boundaryCondition="false" constant="false" fbc:charge="-2" fbc:chemicalFormula="C10H8O6">
        <notes>
          <html xmlns="http://www.w3.org/1999/xhtml">
            <p>FORMULA: C10H8O6</p>
          </html>
        </notes>
      </species>
      <species id="M_FRUCTOSE_16_DIPHOSPHATE_p_Night" name="FRUCTOSE-16-DIPHOSPHATE" compartment="p1" hasOnlySubstanceUnits="false" boundaryCondition="false" constant="false" fbc:charge="-4" fbc:chemicalFormula="C6H10O12P2">
        <notes>
          <html xmlns="http://www.w3.org/1999/xhtml">
            <p>FORMULA: C6H10O12P2</p>
          </html>
        </notes>
      </species>
      <species id="M_KI_e_Night" name="KI[e]" compartment="e1" hasOnlySubstanceUnits="false" boundaryCondition="false" constant="false" fbc:charge="1" fbc:chemicalFormula="NA">
        <notes>
          <html xmlns="http://www.w3.org/1999/xhtml">
            <p>INCHI: NA</p>
            <p>FORMULA: NA</p>
            <p>SMILES: NA</p>
          </html>
        </notes>
      </species>
      <species id="M_aPPI_x_Night" name="aPPI[x]" compartment="x1" hasOnlySubstanceUnits="false" boundaryCondition="false" constant="false" fbc:charge="-2" fbc:chemicalFormula="H2P2O7">
        <notes>
          <html xmlns="http://www.w3.org/1999/xhtml">
            <p>INCHI: NA</p>
            <p>FORMULA: H2P2O7</p>
            <p>SMILES: NA</p>
          </html>
        </notes>
      </species>
      <species id="M_aPi_x_Night" name="aPi[x]" compartment="x1" hasOnlySubstanceUnits="false" boundaryCondition="false" constant="false" fbc:charge="-1" fbc:chemicalFormula="H2O4P">
        <notes>
          <html xmlns="http://www.w3.org/1999/xhtml">
            <p>INCHI: NA</p>
            <p>FORMULA: H2O4P</p>
            <p>SMILES: NA</p>
          </html>
        </notes>
      </species>
      <species id="M_PPI_x_Night" name="PPI" compartment="x1" hasOnlySubstanceUnits="false" boundaryCondition="false" constant="false" fbc:charge="-3" fbc:chemicalFormula="H1O7P2">
        <notes>
          <html xmlns="http://www.w3.org/1999/xhtml">
            <p>FORMULA: H1O7P2</p>
          </html>
        </notes>
      </species>
      <species id="M_Pi_x_Night" name="Pi[x]" compartment="x1" hasOnlySubstanceUnits="false" boundaryCondition="false" constant="false" fbc:charge="-2" fbc:chemicalFormula="HO4P">
        <notes>
          <html xmlns="http://www.w3.org/1999/xhtml">
            <p>INCHI: NA</p>
            <p>FORMULA: HO4P</p>
            <p>SMILES: NA</p>
          </html>
        </notes>
      </species>
      <species id="M_OXYGEN_MOLECULE_e_Night" name="OXYGEN-MOLECULE" compartment="e1" hasOnlySubstanceUnits="false" boundaryCondition="false" constant="false" fbc:charge="0" fbc:chemicalFormula="O2">
        <notes>
          <html xmlns="http://www.w3.org/1999/xhtml">
            <p>FORMULA: O2</p>
          </html>
        </notes>
      </species>
      <species id="M_CPD_469_p_Night" name="CPD-469" compartment="p1" hasOnlySubstanceUnits="false" boundaryCondition="false" constant="false" fbc:charge="-1" fbc:chemicalFormula="C7H10N1O4">
        <notes>
          <html xmlns="http://www.w3.org/1999/xhtml">
            <p>FORMULA: C7H10N1O4</p>
          </html>
        </notes>
      </species>
      <species id="M_N_ALPHA_ACETYLORNITHINE_p_Night" name="N-ALPHA-ACETYLORNITHINE" compartment="p1" hasOnlySubstanceUnits="false" boundaryCondition="false" constant="false" fbc:charge="0" fbc:chemicalFormula="C7H14N2O3">
        <notes>
          <html xmlns="http://www.w3.org/1999/xhtml">
            <p>FORMULA: C7H14N2O3</p>
          </html>
        </notes>
      </species>
      <species id="M_P_HYDROXY_PHENYLPYRUVATE_p_Night" name="P-HYDROXY-PHENYLPYRUVATE" compartment="p1" hasOnlySubstanceUnits="false" boundaryCondition="false" constant="false" fbc:charge="-1" fbc:chemicalFormula="C9H7O4">
        <notes>
          <html xmlns="http://www.w3.org/1999/xhtml">
            <p>FORMULA: C9H7O4</p>
          </html>
        </notes>
      </species>
      <species id="M_PREPHENATE_p_Night" name="PREPHENATE" compartment="p1" hasOnlySubstanceUnits="false" boundaryCondition="false" constant="false" fbc:charge="-2" fbc:chemicalFormula="C10H8O6">
        <notes>
          <html xmlns="http://www.w3.org/1999/xhtml">
            <p>FORMULA: C10H8O6</p>
          </html>
        </notes>
      </species>
      <species id="M_FRU_v_Night" name="FRU[v]" compartment="v1" hasOnlySubstanceUnits="false" boundaryCondition="false" constant="false" fbc:charge="0" fbc:chemicalFormula="C6H12O6">
        <notes>
          <html xmlns="http://www.w3.org/1999/xhtml">
            <p>INCHI: NA</p>
            <p>FORMULA: C6H12O6</p>
            <p>SMILES: NA</p>
          </html>
        </notes>
      </species>
      <species id="M_NITRITE_p_Night" name="NITRITE" compartment="p1" hasOnlySubstanceUnits="false" boundaryCondition="false" constant="false" fbc:charge="-1" fbc:chemicalFormula="N1O2">
        <notes>
          <html xmlns="http://www.w3.org/1999/xhtml">
            <p>FORMULA: N1O2</p>
          </html>
        </notes>
      </species>
      <species id="M_2_ACETO_LACTATE_p_Night" name="2-ACETO-LACTATE" compartment="p1" hasOnlySubstanceUnits="false" boundaryCondition="false" constant="false" fbc:charge="-1" fbc:chemicalFormula="C5H7O4">
        <notes>
          <html xmlns="http://www.w3.org/1999/xhtml">
            <p>FORMULA: C5H7O4</p>
          </html>
        </notes>
      </species>
      <species id="M_MGII_e_Night" name="MGII[e]" compartment="e1" hasOnlySubstanceUnits="false" boundaryCondition="false" constant="false" fbc:charge="2" fbc:chemicalFormula="NA">
        <notes>
          <html xmlns="http://www.w3.org/1999/xhtml">
            <p>INCHI: NA</p>
            <p>FORMULA: NA</p>
            <p>SMILES: NA</p>
          </html>
        </notes>
      </species>
      <species id="M_MET_v_Night" name="MET" compartment="v1" hasOnlySubstanceUnits="false" boundaryCondition="false" constant="false" fbc:charge="0" fbc:chemicalFormula="C5H11N1O2S1">
        <notes>
          <html xmlns="http://www.w3.org/1999/xhtml">
            <p>FORMULA: C5H11N1O2S1</p>
          </html>
        </notes>
      </species>
      <species id="M_L_ASPARTATE_v_Night" name="L-ASPARTATE" compartment="v1" hasOnlySubstanceUnits="false" boundaryCondition="false" constant="false" fbc:charge="-1" fbc:chemicalFormula="C4H6N1O4">
        <notes>
          <html xmlns="http://www.w3.org/1999/xhtml">
            <p>FORMULA: C4H6N1O4</p>
          </html>
        </notes>
      </species>
      <species id="M_D_6_P_GLUCONO_DELTA_LACTONE_p_Night" name="D-6-P-GLUCONO-DELTA-LACTONE" compartment="p1" hasOnlySubstanceUnits="false" boundaryCondition="false" constant="false" fbc:charge="-2" fbc:chemicalFormula="C6H9O9P1">
        <notes>
          <html xmlns="http://www.w3.org/1999/xhtml">
            <p>FORMULA: C6H9O9P1</p>
          </html>
        </notes>
      </species>
      <species id="M_L_ASPARTATE_SEMIALDEHYDE_p_Night" name="L-ASPARTATE-SEMIALDEHYDE" compartment="p1" hasOnlySubstanceUnits="false" boundaryCondition="false" constant="false" fbc:charge="0" fbc:chemicalFormula="C4H7N1O3">
        <notes>
          <html xmlns="http://www.w3.org/1999/xhtml">
            <p>FORMULA: C4H7N1O3</p>
          </html>
        </notes>
      </species>
      <species id="M_pALA_b_Night" name="pALA[b]" compartment="b1" hasOnlySubstanceUnits="false" boundaryCondition="false" constant="false" fbc:charge="0" fbc:chemicalFormula="C3H5NO">
        <notes>
          <html xmlns="http://www.w3.org/1999/xhtml">
            <p>INCHI: NA</p>
            <p>FORMULA: C3H5NO</p>
            <p>SMILES: NA</p>
          </html>
        </notes>
      </species>
      <species id="M_Charged_ALA_tRNAs_c_Night" name="Charged_ALA_tRNAs[c]" compartment="c1" hasOnlySubstanceUnits="false" boundaryCondition="false" constant="false" fbc:charge="0" fbc:chemicalFormula="C3H7NO5PX">
        <notes>
          <html xmlns="http://www.w3.org/1999/xhtml">
            <p>INCHI: NA</p>
            <p>FORMULA: C3H7NO5PX</p>
            <p>SMILES: NA</p>
          </html>
        </notes>
      </species>
      <species id="M_ALA_tRNAs_c_Night" name="ALA_tRNAs[c]" compartment="c1" hasOnlySubstanceUnits="false" boundaryCondition="false" constant="false" fbc:charge="-2" fbc:chemicalFormula="O4PX">
        <notes>
          <html xmlns="http://www.w3.org/1999/xhtml">
            <p>INCHI: NA</p>
            <p>FORMULA: O4PX</p>
            <p>SMILES: NA</p>
          </html>
        </notes>
      </species>
      <species id="M_sFUM_b_Night" name="sFUM[b]" compartment="b1" hasOnlySubstanceUnits="false" boundaryCondition="false" constant="false" fbc:charge="-2" fbc:chemicalFormula="C4H2O4">
        <notes>
          <html xmlns="http://www.w3.org/1999/xhtml">
            <p>INCHI: NA</p>
            <p>FORMULA: C4H2O4</p>
            <p>SMILES: NA</p>
          </html>
        </notes>
      </species>
      <species id="M_PHOSPHORIBULOSYL_FORMIMINO_AICAR_P_p_Night" name="PHOSPHORIBULOSYL-FORMIMINO-AICAR-P" compartment="p1" hasOnlySubstanceUnits="false" boundaryCondition="false" constant="false" fbc:charge="-4" fbc:chemicalFormula="C15H22N5O15P2">
        <notes>
          <html xmlns="http://www.w3.org/1999/xhtml">
            <p>FORMULA: C15H22N5O15P2</p>
          </html>
        </notes>
      </species>
      <species id="M_AICAR_p_Night" name="AICAR" compartment="p1" hasOnlySubstanceUnits="false" boundaryCondition="false" constant="false" fbc:charge="-2" fbc:chemicalFormula="C9H13N4O8P1">
        <notes>
          <html xmlns="http://www.w3.org/1999/xhtml">
            <p>FORMULA: C9H13N4O8P1</p>
          </html>
        </notes>
      </species>
      <species id="M_pARG_b_Night" name="pARG[b]" compartment="b1" hasOnlySubstanceUnits="false" boundaryCondition="false" constant="false" fbc:charge="1" fbc:chemicalFormula="C6H13N4O">
        <notes>
          <html xmlns="http://www.w3.org/1999/xhtml">
            <p>INCHI: NA</p>
            <p>FORMULA: C6H13N4O</p>
            <p>SMILES: NA</p>
          </html>
        </notes>
      </species>
      <species id="M_ARG_tRNAs_c_Night" name="ARG_tRNAs[c]" compartment="c1" hasOnlySubstanceUnits="false" boundaryCondition="false" constant="false" fbc:charge="-2" fbc:chemicalFormula="O4PX">
        <notes>
          <html xmlns="http://www.w3.org/1999/xhtml">
            <p>INCHI: NA</p>
            <p>FORMULA: O4PX</p>
            <p>SMILES: NA</p>
          </html>
        </notes>
      </species>
      <species id="M_Charged_ARG_tRNAs_c_Night" name="Charged_ARG_tRNAs[c]" compartment="c1" hasOnlySubstanceUnits="false" boundaryCondition="false" constant="false" fbc:charge="1" fbc:chemicalFormula="C6H15N4O5PX">
        <notes>
          <html xmlns="http://www.w3.org/1999/xhtml">
            <p>INCHI: NA</p>
            <p>FORMULA: C6H15N4O5PX</p>
            <p>SMILES: NA</p>
          </html>
        </notes>
      </species>
      <species id="M_Dodec_2_enoyl_ACPs_p_Night" name="Dodec_2_enoyl_ACPs[p]" compartment="p1" hasOnlySubstanceUnits="false" boundaryCondition="false" constant="false" fbc:charge="0" fbc:chemicalFormula="C12H21OX">
        <notes>
          <html xmlns="http://www.w3.org/1999/xhtml">
            <p>INCHI: NA</p>
            <p>FORMULA: C12H21OX</p>
            <p>SMILES: NA</p>
          </html>
        </notes>
      </species>
      <species id="M_Hexanoyl_ACPs_p_Night" name="Hexanoyl_ACPs[p]" compartment="p1" hasOnlySubstanceUnits="false" boundaryCondition="false" constant="false" fbc:charge="0" fbc:chemicalFormula="C6H11OX">
        <notes>
          <html xmlns="http://www.w3.org/1999/xhtml">
            <p>INCHI: NA</p>
            <p>FORMULA: C6H11OX</p>
            <p>SMILES: NA</p>
          </html>
        </notes>
      </species>
      <species id="M_MET_tRNAs_c_Night" name="MET_tRNAs[c]" compartment="c1" hasOnlySubstanceUnits="false" boundaryCondition="false" constant="false" fbc:charge="-2" fbc:chemicalFormula="O4PX">
        <notes>
          <html xmlns="http://www.w3.org/1999/xhtml">
            <p>INCHI: NA</p>
            <p>FORMULA: O4PX</p>
            <p>SMILES: NA</p>
          </html>
        </notes>
      </species>
      <species id="M_Charged_MET_tRNAs_c_Night" name="Charged_MET_tRNAs[c]" compartment="c1" hasOnlySubstanceUnits="false" boundaryCondition="false" constant="false" fbc:charge="0" fbc:chemicalFormula="C5H11NO5PSX">
        <notes>
          <html xmlns="http://www.w3.org/1999/xhtml">
            <p>INCHI: NA</p>
            <p>FORMULA: C5H11NO5PSX</p>
            <p>SMILES: NA</p>
          </html>
        </notes>
      </species>
      <species id="M_pMET_b_Night" name="pMET[b]" compartment="b1" hasOnlySubstanceUnits="false" boundaryCondition="false" constant="false" fbc:charge="0" fbc:chemicalFormula="C5H9NOS">
        <notes>
          <html xmlns="http://www.w3.org/1999/xhtml">
            <p>INCHI: NA</p>
            <p>FORMULA: C5H9NOS</p>
            <p>SMILES: NA</p>
          </html>
        </notes>
      </species>
      <species id="M_R_3_Hydroxypalmitoyl_ACPs_p_Night" name="R_3_Hydroxypalmitoyl_ACPs[p]" compartment="p1" hasOnlySubstanceUnits="false" boundaryCondition="false" constant="false" fbc:charge="0" fbc:chemicalFormula="C16H31O2X">
        <notes>
          <html xmlns="http://www.w3.org/1999/xhtml">
            <p>INCHI: NA</p>
            <p>FORMULA: C16H31O2X</p>
            <p>SMILES: NA</p>
          </html>
        </notes>
      </species>
      <species id="M_ASN_tRNAs_c_Night" name="ASN_tRNAs[c]" compartment="c1" hasOnlySubstanceUnits="false" boundaryCondition="false" constant="false" fbc:charge="-2" fbc:chemicalFormula="O4PX">
        <notes>
          <html xmlns="http://www.w3.org/1999/xhtml">
            <p>INCHI: NA</p>
            <p>FORMULA: O4PX</p>
            <p>SMILES: NA</p>
          </html>
        </notes>
      </species>
      <species id="M_Charged_ASN_tRNAs_c_Night" name="Charged_ASN_tRNAs[c]" compartment="c1" hasOnlySubstanceUnits="false" boundaryCondition="false" constant="false" fbc:charge="0" fbc:chemicalFormula="C4H8N2O6PX">
        <notes>
          <html xmlns="http://www.w3.org/1999/xhtml">
            <p>INCHI: NA</p>
            <p>FORMULA: C4H8N2O6PX</p>
            <p>SMILES: NA</p>
          </html>
        </notes>
      </species>
      <species id="M_Crotonyl_ACPs_p_Night" name="Crotonyl_ACPs[p]" compartment="p1" hasOnlySubstanceUnits="false" boundaryCondition="false" constant="false" fbc:charge="0" fbc:chemicalFormula="C4H5OX">
        <notes>
          <html xmlns="http://www.w3.org/1999/xhtml">
            <p>INCHI: NA</p>
            <p>FORMULA: C4H5OX</p>
            <p>SMILES: NA</p>
          </html>
        </notes>
      </species>
      <species id="M_AMMONIUM_v_Night" name="AMMONIUM" compartment="v1" hasOnlySubstanceUnits="false" boundaryCondition="false" constant="false" fbc:charge="1" fbc:chemicalFormula="H4N1">
        <notes>
          <html xmlns="http://www.w3.org/1999/xhtml">
            <p>FORMULA: H4N1</p>
          </html>
        </notes>
      </species>
      <species id="M_2_D_THREO_HYDROXY_3_CARBOXY_ISOCAPROATE_p_Night" name="2-D-THREO-HYDROXY-3-CARBOXY-ISOCAPROATE" compartment="p1" hasOnlySubstanceUnits="false" boundaryCondition="false" constant="false" fbc:charge="-2" fbc:chemicalFormula="C7H10O5">
        <notes>
          <html xmlns="http://www.w3.org/1999/xhtml">
            <p>FORMULA: C7H10O5</p>
          </html>
        </notes>
      </species>
      <species id="M_CPD_7100_p_Night" name="CPD-7100" compartment="p1" hasOnlySubstanceUnits="false" boundaryCondition="false" constant="false" fbc:charge="-2" fbc:chemicalFormula="C7H8O5">
        <notes>
          <html xmlns="http://www.w3.org/1999/xhtml">
            <p>FORMULA: C7H8O5</p>
          </html>
        </notes>
      </species>
      <species id="M_R_3_hydroxydodecanoyl_ACPs_p_Night" name="R_3_hydroxydodecanoyl_ACPs[p]" compartment="p1" hasOnlySubstanceUnits="false" boundaryCondition="false" constant="false" fbc:charge="0" fbc:chemicalFormula="C12H23O2X">
        <notes>
          <html xmlns="http://www.w3.org/1999/xhtml">
            <p>INCHI: NA</p>
            <p>FORMULA: C12H23O2X</p>
            <p>SMILES: NA</p>
          </html>
        </notes>
      </species>
      <species id="M_1_KETO_2_METHYLVALERATE_p_Night" name="1-KETO-2-METHYLVALERATE" compartment="p1" hasOnlySubstanceUnits="false" boundaryCondition="false" constant="false" fbc:charge="-1" fbc:chemicalFormula="C6H11O4">
        <notes>
          <html xmlns="http://www.w3.org/1999/xhtml">
            <p>FORMULA: C6H11O4</p>
          </html>
        </notes>
      </species>
      <species id="M_1_L_MYO_INOSITOL_1_P_c_Night" name="1-L-MYO-INOSITOL-1-P" compartment="c1" hasOnlySubstanceUnits="false" boundaryCondition="false" constant="false" fbc:charge="-2" fbc:chemicalFormula="C6H11O9P1">
        <notes>
          <html xmlns="http://www.w3.org/1999/xhtml">
            <p>FORMULA: C6H11O9P1</p>
          </html>
        </notes>
      </species>
      <species id="M_GLC_6_P_c_Night" name="GLC-6-P" compartment="c1" hasOnlySubstanceUnits="false" boundaryCondition="false" constant="false" fbc:charge="-2" fbc:chemicalFormula="C6H11O9P1">
        <notes>
          <html xmlns="http://www.w3.org/1999/xhtml">
            <p>FORMULA: C6H11O9P1</p>
          </html>
        </notes>
      </species>
      <species id="M_PHE_p_Night" name="PHE" compartment="p1" hasOnlySubstanceUnits="false" boundaryCondition="false" constant="false" fbc:charge="0" fbc:chemicalFormula="C9H11N1O2">
        <notes>
          <html xmlns="http://www.w3.org/1999/xhtml">
            <p>FORMULA: C9H11N1O2</p>
          </html>
        </notes>
      </species>
      <species id="M_CONIFERYL_ALCOHOL_c_Night" name="CONIFERYL-ALCOHOL" compartment="c1" hasOnlySubstanceUnits="false" boundaryCondition="false" constant="false" fbc:charge="0" fbc:chemicalFormula="C10H12O3">
        <notes>
          <html xmlns="http://www.w3.org/1999/xhtml">
            <p>FORMULA: C10H12O3</p>
          </html>
        </notes>
      </species>
      <species id="M_CPD_1777_c_Night" name="CPD-1777" compartment="c1" hasOnlySubstanceUnits="false" boundaryCondition="false" constant="false" fbc:charge="0" fbc:chemicalFormula="C16H22O8">
        <notes>
          <html xmlns="http://www.w3.org/1999/xhtml">
            <p>FORMULA: C16H22O8</p>
          </html>
        </notes>
      </species>
      <species id="M_CPD1F_130_p_Night" name="CPD1F-130" compartment="p1" hasOnlySubstanceUnits="false" boundaryCondition="false" constant="false" fbc:charge="0" fbc:chemicalFormula="C40H56O2">
        <notes>
          <html xmlns="http://www.w3.org/1999/xhtml">
            <p>FORMULA: C40H56O2</p>
          </html>
        </notes>
      </species>
      <species id="M_L_DEHYDRO_ASCORBATE_p_Night" name="L-DEHYDRO-ASCORBATE" compartment="p1" hasOnlySubstanceUnits="false" boundaryCondition="false" constant="false" fbc:charge="-1" fbc:chemicalFormula="C6H6O6">
        <notes>
          <html xmlns="http://www.w3.org/1999/xhtml">
            <p>FORMULA: C6H6O6</p>
          </html>
        </notes>
      </species>
      <species id="M_ASCORBATE_p_Night" name="ASCORBATE" compartment="p1" hasOnlySubstanceUnits="false" boundaryCondition="false" constant="false" fbc:charge="-1" fbc:chemicalFormula="C6H7O6">
        <notes>
          <html xmlns="http://www.w3.org/1999/xhtml">
            <p>FORMULA: C6H7O6</p>
          </html>
        </notes>
      </species>
      <species id="M_R_3_hydroxyhexanoyl_ACPs_p_Night" name="R_3_hydroxyhexanoyl_ACPs[p]" compartment="p1" hasOnlySubstanceUnits="false" boundaryCondition="false" constant="false" fbc:charge="0" fbc:chemicalFormula="C6H11O2X">
        <notes>
          <html xmlns="http://www.w3.org/1999/xhtml">
            <p>INCHI: NA</p>
            <p>FORMULA: C6H11O2X</p>
            <p>SMILES: NA</p>
          </html>
        </notes>
      </species>
      <species id="M_ACET_p_Night" name="ACET" compartment="p1" hasOnlySubstanceUnits="false" boundaryCondition="false" constant="false" fbc:charge="-1" fbc:chemicalFormula="C2H3O2">
        <notes>
          <html xmlns="http://www.w3.org/1999/xhtml">
            <p>FORMULA: C2H3O2</p>
          </html>
        </notes>
      </species>
      <species id="M_ACET_c_Night" name="ACET" compartment="c1" hasOnlySubstanceUnits="false" boundaryCondition="false" constant="false" fbc:charge="-1" fbc:chemicalFormula="C2H3O2">
        <notes>
          <html xmlns="http://www.w3.org/1999/xhtml">
            <p>FORMULA: C2H3O2</p>
          </html>
        </notes>
      </species>
      <species id="M_D_RIBULOSE_15_P2_p_Night" name="D-RIBULOSE-15-P2" compartment="p1" hasOnlySubstanceUnits="false" boundaryCondition="false" constant="false" fbc:charge="-4" fbc:chemicalFormula="C5H8O11P2">
        <notes>
          <html xmlns="http://www.w3.org/1999/xhtml">
            <p>FORMULA: C5H8O11P2</p>
          </html>
        </notes>
      </species>
      <species id="M_3_P_SERINE_p_Night" name="3-P-SERINE" compartment="p1" hasOnlySubstanceUnits="false" boundaryCondition="false" constant="false" fbc:charge="-2" fbc:chemicalFormula="C3H6N1O6P1">
        <notes>
          <html xmlns="http://www.w3.org/1999/xhtml">
            <p>FORMULA: C3H6N1O6P1</p>
          </html>
        </notes>
      </species>
      <species id="M_MANNITOL_c_Night" name="MANNITOL" compartment="c1" hasOnlySubstanceUnits="false" boundaryCondition="false" constant="false" fbc:charge="0" fbc:chemicalFormula="C6H14O6">
        <notes>
          <html xmlns="http://www.w3.org/1999/xhtml">
            <p>FORMULA: C6H14O6</p>
          </html>
        </notes>
      </species>
      <species id="M_MANNITOL_1P_c_Night" name="MANNITOL_1P" compartment="c1" hasOnlySubstanceUnits="false" boundaryCondition="false" constant="false" fbc:charge="0" fbc:chemicalFormula="C6H13O9P">
        <notes>
          <html xmlns="http://www.w3.org/1999/xhtml">
            <p>FORMULA: C6H13O9P</p>
          </html>
        </notes>
      </species>
      <species id="M_GDP_D_GLUCOSE_c_Night" name="GDP-D-GLUCOSE" compartment="c1" hasOnlySubstanceUnits="false" boundaryCondition="false" constant="false" fbc:charge="-2" fbc:chemicalFormula="C16H23N5O16P2">
        <notes>
          <html xmlns="http://www.w3.org/1999/xhtml">
            <p>FORMULA: C16H23N5O16P2</p>
          </html>
        </notes>
      </species>
      <species id="M_NITRATE_v_Night" name="NITRATE" compartment="v1" hasOnlySubstanceUnits="false" boundaryCondition="false" constant="false" fbc:charge="-1" fbc:chemicalFormula="N1O3">
        <notes>
          <html xmlns="http://www.w3.org/1999/xhtml">
            <p>FORMULA: N1O3</p>
          </html>
        </notes>
      </species>
      <species id="M_PROTON_l_Night" name="PROTON" compartment="l1" hasOnlySubstanceUnits="false" boundaryCondition="false" constant="false" fbc:charge="1" fbc:chemicalFormula="NA">
        <notes>
          <html xmlns="http://www.w3.org/1999/xhtml">
            <p>INCHI: NIL</p>
            <p>FORMULA: NA</p>
          </html>
        </notes>
      </species>
      <species id="M_LYS_v_Night" name="LYS" compartment="v1" hasOnlySubstanceUnits="false" boundaryCondition="false" constant="false" fbc:charge="1" fbc:chemicalFormula="C6H15N2O2">
        <notes>
          <html xmlns="http://www.w3.org/1999/xhtml">
            <p>FORMULA: C6H15N2O2</p>
          </html>
        </notes>
      </species>
      <species id="M_GAP_p_Night" name="GAP" compartment="p1" hasOnlySubstanceUnits="false" boundaryCondition="false" constant="false" fbc:charge="-2" fbc:chemicalFormula="C3H5O6P1">
        <notes>
          <html xmlns="http://www.w3.org/1999/xhtml">
            <p>FORMULA: C3H5O6P1</p>
          </html>
        </notes>
      </species>
      <species id="M_XYLULOSE_5_PHOSPHATE_p_Night" name="XYLULOSE-5-PHOSPHATE" compartment="p1" hasOnlySubstanceUnits="false" boundaryCondition="false" constant="false" fbc:charge="-2" fbc:chemicalFormula="C5H9O8P1">
        <notes>
          <html xmlns="http://www.w3.org/1999/xhtml">
            <p>FORMULA: C5H9O8P1</p>
          </html>
        </notes>
      </species>
      <species id="M_KI_v_Night" name="KI[v]" compartment="v1" hasOnlySubstanceUnits="false" boundaryCondition="false" constant="false" fbc:charge="1" fbc:chemicalFormula="K">
        <notes>
          <html xmlns="http://www.w3.org/1999/xhtml">
            <p>INCHI: NA</p>
            <p>FORMULA: K</p>
            <p>SMILES: NA</p>
          </html>
        </notes>
      </species>
      <species id="M_KI_c_Night" name="KI[c]" compartment="c1" hasOnlySubstanceUnits="false" boundaryCondition="false" constant="false" fbc:charge="1" fbc:chemicalFormula="K">
        <notes>
          <html xmlns="http://www.w3.org/1999/xhtml">
            <p>INCHI: NA</p>
            <p>FORMULA: K</p>
            <p>SMILES: NA</p>
          </html>
        </notes>
      </species>
      <species id="M_pTYR_b_Night" name="pTYR[b]" compartment="b1" hasOnlySubstanceUnits="false" boundaryCondition="false" constant="false" fbc:charge="0" fbc:chemicalFormula="C9H9NO2">
        <notes>
          <html xmlns="http://www.w3.org/1999/xhtml">
            <p>INCHI: NA</p>
            <p>FORMULA: C9H9NO2</p>
            <p>SMILES: NA</p>
          </html>
        </notes>
      </species>
      <species id="M_Charged_TYR_tRNAs_c_Night" name="Charged_TYR_tRNAs[c]" compartment="c1" hasOnlySubstanceUnits="false" boundaryCondition="false" constant="false" fbc:charge="0" fbc:chemicalFormula="C9H11NO6PX">
        <notes>
          <html xmlns="http://www.w3.org/1999/xhtml">
            <p>INCHI: NA</p>
            <p>FORMULA: C9H11NO6PX</p>
            <p>SMILES: NA</p>
          </html>
        </notes>
      </species>
      <species id="M_TYR_tRNAs_c_Night" name="TYR_tRNAs[c]" compartment="c1" hasOnlySubstanceUnits="false" boundaryCondition="false" constant="false" fbc:charge="-2" fbc:chemicalFormula="O4PX">
        <notes>
          <html xmlns="http://www.w3.org/1999/xhtml">
            <p>INCHI: NA</p>
            <p>FORMULA: O4PX</p>
            <p>SMILES: NA</p>
          </html>
        </notes>
      </species>
      <species id="M_PRO_m_Night" name="PRO" compartment="m1" hasOnlySubstanceUnits="false" boundaryCondition="false" constant="false" fbc:charge="0" fbc:chemicalFormula="C5H9N1O2">
        <notes>
          <html xmlns="http://www.w3.org/1999/xhtml">
            <p>FORMULA: C5H9N1O2</p>
          </html>
        </notes>
      </species>
      <species id="M_TRP_p_Night" name="TRP" compartment="p1" hasOnlySubstanceUnits="false" boundaryCondition="false" constant="false" fbc:charge="0" fbc:chemicalFormula="C11H12N2O2">
        <notes>
          <html xmlns="http://www.w3.org/1999/xhtml">
            <p>FORMULA: C11H12N2O2</p>
          </html>
        </notes>
      </species>
      <species id="M_INDOLE_p_Night" name="INDOLE" compartment="p1" hasOnlySubstanceUnits="false" boundaryCondition="false" constant="false" fbc:charge="0" fbc:chemicalFormula="C8H7N1">
        <notes>
          <html xmlns="http://www.w3.org/1999/xhtml">
            <p>FORMULA: C8H7N1</p>
          </html>
        </notes>
      </species>
      <species id="M_DIOH_ISOVALERATE_p_Night" name="DIOH_ISOVALERATE[p]" compartment="p1" hasOnlySubstanceUnits="false" boundaryCondition="false" constant="false" fbc:charge="-1" fbc:chemicalFormula="C5H9O4">
        <notes>
          <html xmlns="http://www.w3.org/1999/xhtml">
            <p>INCHI: NA</p>
            <p>FORMULA: C5H9O4</p>
            <p>SMILES: NA</p>
          </html>
        </notes>
      </species>
      <species id="M_AMP_m_Night" name="AMP" compartment="m1" hasOnlySubstanceUnits="false" boundaryCondition="false" constant="false" fbc:charge="-2" fbc:chemicalFormula="C10H12N5O7P1">
        <notes>
          <html xmlns="http://www.w3.org/1999/xhtml">
            <p>FORMULA: C10H12N5O7P1</p>
          </html>
        </notes>
      </species>
      <species id="M_CPD_318_p_Night" name="CPD-318" compartment="p1" hasOnlySubstanceUnits="false" boundaryCondition="false" constant="false" fbc:charge="-1" fbc:chemicalFormula="C6H7O6">
        <notes>
          <html xmlns="http://www.w3.org/1999/xhtml">
            <p>FORMULA: C6H7O6</p>
          </html>
        </notes>
      </species>
      <species id="M_sALA_b_Night" name="sALA[b]" compartment="b1" hasOnlySubstanceUnits="false" boundaryCondition="false" constant="false" fbc:charge="0" fbc:chemicalFormula="C3H7NO2">
        <notes>
          <html xmlns="http://www.w3.org/1999/xhtml">
            <p>INCHI: NA</p>
            <p>FORMULA: C3H7NO2</p>
            <p>SMILES: NA</p>
          </html>
        </notes>
      </species>
      <species id="M_GLC_v_Night" name="GLC" compartment="v1" hasOnlySubstanceUnits="false" boundaryCondition="false" constant="false" fbc:charge="0" fbc:chemicalFormula="C6H12O6">
        <notes>
          <html xmlns="http://www.w3.org/1999/xhtml">
            <p>FORMULA: C6H12O6</p>
          </html>
        </notes>
      </species>
      <species id="M_PHOSPHORIBOSYL_FORMIMINO_AICAR_P_p_Night" name="PHOSPHORIBOSYL-FORMIMINO-AICAR-P" compartment="p1" hasOnlySubstanceUnits="false" boundaryCondition="false" constant="false" fbc:charge="-4" fbc:chemicalFormula="C15H21N5O15P2">
        <notes>
          <html xmlns="http://www.w3.org/1999/xhtml">
            <p>FORMULA: C15H21N5O15P2</p>
          </html>
        </notes>
      </species>
      <species id="M_ACETYL_GLU_p_Night" name="ACETYL-GLU" compartment="p1" hasOnlySubstanceUnits="false" boundaryCondition="false" constant="false" fbc:charge="-2" fbc:chemicalFormula="C7H9N1O5">
        <notes>
          <html xmlns="http://www.w3.org/1999/xhtml">
            <p>FORMULA: C7H9N1O5</p>
          </html>
        </notes>
      </species>
      <species id="M_N_ACETYL_GLUTAMYL_P_p_Night" name="N-ACETYL-GLUTAMYL-P" compartment="p1" hasOnlySubstanceUnits="false" boundaryCondition="false" constant="false" fbc:charge="-3" fbc:chemicalFormula="C7H9N1O8P1">
        <notes>
          <html xmlns="http://www.w3.org/1999/xhtml">
            <p>FORMULA: C7H9N1O8P1</p>
          </html>
        </notes>
      </species>
      <species id="M_Decanoyl_ACPs_p_Night" name="Decanoyl_ACPs[p]" compartment="p1" hasOnlySubstanceUnits="false" boundaryCondition="false" constant="false" fbc:charge="0" fbc:chemicalFormula="C10H19OX">
        <notes>
          <html xmlns="http://www.w3.org/1999/xhtml">
            <p>INCHI: NA</p>
            <p>FORMULA: C10H19OX</p>
            <p>SMILES: NA</p>
          </html>
        </notes>
      </species>
      <species id="M_3_oxo_dodecanoyl_ACPs_p_Night" name="3_oxo_dodecanoyl_ACPs[p]" compartment="p1" hasOnlySubstanceUnits="false" boundaryCondition="false" constant="false" fbc:charge="0" fbc:chemicalFormula="C12H21O2X">
        <notes>
          <html xmlns="http://www.w3.org/1999/xhtml">
            <p>INCHI: NA</p>
            <p>FORMULA: C12H21O2X</p>
            <p>SMILES: NA</p>
          </html>
        </notes>
      </species>
      <species id="M_L_DELTA1_PYRROLINE_5_CARBOXYLATE_c1_p_Night" name="L-DELTA1-PYRROLINE-5-CARBOXYLATE_c" compartment="p1" hasOnlySubstanceUnits="false" boundaryCondition="false" constant="false" fbc:charge="0" fbc:chemicalFormula="NA">
        <notes>
          <html xmlns="http://www.w3.org/1999/xhtml">
            <p>INCHI: NA</p>
            <p>FORMULA: NA</p>
            <p>SMILES: NA</p>
          </html>
        </notes>
      </species>
      <species id="M_L_GLUTAMATE_GAMMA_SEMIALDEHYDE_c1_p_Night" name="L-GLUTAMATE-GAMMA-SEMIALDEHYDE_c" compartment="p1" hasOnlySubstanceUnits="false" boundaryCondition="false" constant="false" fbc:charge="0" fbc:chemicalFormula="NA">
        <notes>
          <html xmlns="http://www.w3.org/1999/xhtml">
            <p>INCHI: NA</p>
            <p>FORMULA: NA</p>
            <p>SMILES: NA</p>
          </html>
        </notes>
      </species>
      <species id="M_OXYGEN_MOLECULE_x_Night" name="OXYGEN-MOLECULE" compartment="x1" hasOnlySubstanceUnits="false" boundaryCondition="false" constant="false" fbc:charge="0" fbc:chemicalFormula="O2">
        <notes>
          <html xmlns="http://www.w3.org/1999/xhtml">
            <p>FORMULA: O2</p>
          </html>
        </notes>
      </species>
      <species id="M_HYDROGEN_PEROXIDE_x_Night" name="HYDROGEN-PEROXIDE" compartment="x1" hasOnlySubstanceUnits="false" boundaryCondition="false" constant="false" fbc:charge="0" fbc:chemicalFormula="H2O2">
        <notes>
          <html xmlns="http://www.w3.org/1999/xhtml">
            <p>FORMULA: H2O2</p>
            <p>SMILES: OO</p>
          </html>
        </notes>
      </species>
      <species id="M_GLYCOLLATE_x_Night" name="GLYCOLLATE" compartment="x1" hasOnlySubstanceUnits="false" boundaryCondition="false" constant="false" fbc:charge="-1" fbc:chemicalFormula="C2H3O3">
        <notes>
          <html xmlns="http://www.w3.org/1999/xhtml">
            <p>FORMULA: C2H3O3</p>
          </html>
        </notes>
      </species>
      <species id="M_ASP_tRNAs_c_Night" name="ASP_tRNAs[c]" compartment="c1" hasOnlySubstanceUnits="false" boundaryCondition="false" constant="false" fbc:charge="-2" fbc:chemicalFormula="O4PX">
        <notes>
          <html xmlns="http://www.w3.org/1999/xhtml">
            <p>INCHI: NA</p>
            <p>FORMULA: O4PX</p>
            <p>SMILES: NA</p>
          </html>
        </notes>
      </species>
      <species id="M_Charged_ASP_tRNAs_c_Night" name="Charged_ASP_tRNAs[c]" compartment="c1" hasOnlySubstanceUnits="false" boundaryCondition="false" constant="false" fbc:charge="-1" fbc:chemicalFormula="C4H6NO7PX">
        <notes>
          <html xmlns="http://www.w3.org/1999/xhtml">
            <p>INCHI: NA</p>
            <p>FORMULA: C4H6NO7PX</p>
            <p>SMILES: NA</p>
          </html>
        </notes>
      </species>
      <species id="M_UDP_GLUCURONATE_c_Night" name="UDP-GLUCURONATE" compartment="c1" hasOnlySubstanceUnits="false" boundaryCondition="false" constant="false" fbc:charge="-3" fbc:chemicalFormula="C15H19N2O18P2">
        <notes>
          <html xmlns="http://www.w3.org/1999/xhtml">
            <p>FORMULA: C15H19N2O18P2</p>
          </html>
        </notes>
      </species>
      <species id="M_CPD_510_c_Night" name="CPD-510" compartment="c1" hasOnlySubstanceUnits="false" boundaryCondition="false" constant="false" fbc:charge="-3" fbc:chemicalFormula="C6H8O10P1">
        <notes>
          <html xmlns="http://www.w3.org/1999/xhtml">
            <p>FORMULA: C6H8O10P1</p>
          </html>
        </notes>
      </species>
      <species id="M_5_10_METHENYL_THF_c_Night" name="5-10-METHENYL-THF" compartment="c1" hasOnlySubstanceUnits="false" boundaryCondition="false" constant="false" fbc:charge="-1" fbc:chemicalFormula="C20H22N7O6">
        <notes>
          <html xmlns="http://www.w3.org/1999/xhtml">
            <p>FORMULA: C20H22N7O6</p>
          </html>
        </notes>
      </species>
      <species id="M_Hex_2_enoyl_ACPs_p_Night" name="Hex_2_enoyl_ACPs[p]" compartment="p1" hasOnlySubstanceUnits="false" boundaryCondition="false" constant="false" fbc:charge="0" fbc:chemicalFormula="C6H9OX">
        <notes>
          <html xmlns="http://www.w3.org/1999/xhtml">
            <p>INCHI: NA</p>
            <p>FORMULA: C6H9OX</p>
            <p>SMILES: NA</p>
          </html>
        </notes>
      </species>
      <species id="M_MAL_x_Night" name="MAL" compartment="x1" hasOnlySubstanceUnits="false" boundaryCondition="false" constant="false" fbc:charge="-2" fbc:chemicalFormula="C4H4O5">
        <notes>
          <html xmlns="http://www.w3.org/1999/xhtml">
            <p>FORMULA: C4H4O5</p>
          </html>
        </notes>
      </species>
      <species id="M_NADH_x_Night" name="NADH" compartment="x1" hasOnlySubstanceUnits="false" boundaryCondition="false" constant="false" fbc:charge="-2" fbc:chemicalFormula="C21H27N7O14P2">
        <notes>
          <html xmlns="http://www.w3.org/1999/xhtml">
            <p>FORMULA: C21H27N7O14P2</p>
          </html>
        </notes>
      </species>
      <species id="M_NAD_x_Night" name="NAD" compartment="x1" hasOnlySubstanceUnits="false" boundaryCondition="false" constant="false" fbc:charge="-1" fbc:chemicalFormula="C21H26N7O14P2">
        <notes>
          <html xmlns="http://www.w3.org/1999/xhtml">
            <p>FORMULA: C21H26N7O14P2</p>
          </html>
        </notes>
      </species>
      <species id="M_K_b_Night" name="K[b]" compartment="b1" hasOnlySubstanceUnits="false" boundaryCondition="false" constant="false" fbc:charge="1" fbc:chemicalFormula="K">
        <notes>
          <html xmlns="http://www.w3.org/1999/xhtml">
            <p>INCHI: NA</p>
            <p>FORMULA: K</p>
            <p>SMILES: NA</p>
          </html>
        </notes>
      </species>
      <species id="M_GLN_v_Night" name="GLN" compartment="v1" hasOnlySubstanceUnits="false" boundaryCondition="false" constant="false" fbc:charge="0" fbc:chemicalFormula="C5H10N2O3">
        <notes>
          <html xmlns="http://www.w3.org/1999/xhtml">
            <p>FORMULA: C5H10N2O3</p>
          </html>
        </notes>
      </species>
      <species id="M_GLY_v_Night" name="GLY" compartment="v1" hasOnlySubstanceUnits="false" boundaryCondition="false" constant="false" fbc:charge="0" fbc:chemicalFormula="C2H5N1O2">
        <notes>
          <html xmlns="http://www.w3.org/1999/xhtml">
            <p>FORMULA: C2H5N1O2</p>
          </html>
        </notes>
      </species>
      <species id="M_10_FORMYL_THF_c_Night" name="10-FORMYL-THF" compartment="c1" hasOnlySubstanceUnits="false" boundaryCondition="false" constant="false" fbc:charge="-2" fbc:chemicalFormula="C20H23N7O7">
        <notes>
          <html xmlns="http://www.w3.org/1999/xhtml">
            <p>FORMULA: C20H23N7O7</p>
          </html>
        </notes>
      </species>
      <species id="M_SUPER_OXIDE_p_Night" name="SUPER-OXIDE" compartment="p1" hasOnlySubstanceUnits="false" boundaryCondition="false" constant="false" fbc:charge="-1" fbc:chemicalFormula="O2">
        <notes>
          <html xmlns="http://www.w3.org/1999/xhtml">
            <p>FORMULA: O2</p>
          </html>
        </notes>
      </species>
      <species id="M_HYDROGEN_PEROXIDE_p_Night" name="HYDROGEN-PEROXIDE" compartment="p1" hasOnlySubstanceUnits="false" boundaryCondition="false" constant="false" fbc:charge="0" fbc:chemicalFormula="H2O2">
        <notes>
          <html xmlns="http://www.w3.org/1999/xhtml">
            <p>FORMULA: H2O2</p>
            <p>SMILES: OO</p>
          </html>
        </notes>
      </species>
      <species id="M_GLN_m_Night" name="GLN" compartment="m1" hasOnlySubstanceUnits="false" boundaryCondition="false" constant="false" fbc:charge="0" fbc:chemicalFormula="C5H10N2O3">
        <notes>
          <html xmlns="http://www.w3.org/1999/xhtml">
            <p>FORMULA: C5H10N2O3</p>
          </html>
        </notes>
      </species>
      <species id="M_CAII_c_Night" name="CAII[c]" compartment="c1" hasOnlySubstanceUnits="false" boundaryCondition="false" constant="false" fbc:charge="2" fbc:chemicalFormula="Ca">
        <notes>
          <html xmlns="http://www.w3.org/1999/xhtml">
            <p>INCHI: NA</p>
            <p>FORMULA: Ca</p>
            <p>SMILES: NA</p>
          </html>
        </notes>
      </species>
      <species id="M_pASP_b_Night" name="pASP[b]" compartment="b1" hasOnlySubstanceUnits="false" boundaryCondition="false" constant="false" fbc:charge="-1" fbc:chemicalFormula="C4H4NO3">
        <notes>
          <html xmlns="http://www.w3.org/1999/xhtml">
            <p>INCHI: NA</p>
            <p>FORMULA: C4H4NO3</p>
            <p>SMILES: NA</p>
          </html>
        </notes>
      </species>
      <species id="M_Cellulose_b_Night" name="Cellulose[b]" compartment="b1" hasOnlySubstanceUnits="false" boundaryCondition="false" constant="false" fbc:charge="0" fbc:chemicalFormula="C6H10O5">
        <notes>
          <html xmlns="http://www.w3.org/1999/xhtml">
            <p>INCHI: NA</p>
            <p>FORMULA: C6H10O5</p>
            <p>SMILES: NA</p>
          </html>
        </notes>
      </species>
      <species id="M_FORMATE_m_Night" name="FORMATE" compartment="m1" hasOnlySubstanceUnits="false" boundaryCondition="false" constant="false" fbc:charge="-1" fbc:chemicalFormula="C1H1O2">
        <notes>
          <html xmlns="http://www.w3.org/1999/xhtml">
            <p>FORMULA: C1H1O2</p>
          </html>
        </notes>
      </species>
      <species id="M_pLYS_b_Night" name="pLYS[b]" compartment="b1" hasOnlySubstanceUnits="false" boundaryCondition="false" constant="false" fbc:charge="1" fbc:chemicalFormula="C6H13N2O">
        <notes>
          <html xmlns="http://www.w3.org/1999/xhtml">
            <p>INCHI: NA</p>
            <p>FORMULA: C6H13N2O</p>
            <p>SMILES: NA</p>
          </html>
        </notes>
      </species>
      <species id="M_MGII_c_Night" name="MGII[c]" compartment="c1" hasOnlySubstanceUnits="false" boundaryCondition="false" constant="false" fbc:charge="2" fbc:chemicalFormula="Mg">
        <notes>
          <html xmlns="http://www.w3.org/1999/xhtml">
            <p>INCHI: NA</p>
            <p>FORMULA: Mg</p>
            <p>SMILES: NA</p>
          </html>
        </notes>
      </species>
      <species id="M_MGII_v_Night" name="MGII[v]" compartment="v1" hasOnlySubstanceUnits="false" boundaryCondition="false" constant="false" fbc:charge="2" fbc:chemicalFormula="Mg">
        <notes>
          <html xmlns="http://www.w3.org/1999/xhtml">
            <p>INCHI: NA</p>
            <p>FORMULA: Mg</p>
            <p>SMILES: NA</p>
          </html>
        </notes>
      </species>
      <species id="M_SHIKIMATE_p_Night" name="SHIKIMATE" compartment="p1" hasOnlySubstanceUnits="false" boundaryCondition="false" constant="false" fbc:charge="-1" fbc:chemicalFormula="C7H9O5">
        <notes>
          <html xmlns="http://www.w3.org/1999/xhtml">
            <p>FORMULA: C7H9O5</p>
          </html>
        </notes>
      </species>
      <species id="M_SHIKIMATE_5P_p_Night" name="SHIKIMATE-5P" compartment="p1" hasOnlySubstanceUnits="false" boundaryCondition="false" constant="false" fbc:charge="-3" fbc:chemicalFormula="C7H8O8P1">
        <notes>
          <html xmlns="http://www.w3.org/1999/xhtml">
            <p>FORMULA: C7H8O8P1</p>
          </html>
        </notes>
      </species>
      <species id="M_PALMITATE_p_Night" name="PALMITATE" compartment="p1" hasOnlySubstanceUnits="false" boundaryCondition="false" constant="false" fbc:charge="-1" fbc:chemicalFormula="C16H31O2">
        <notes>
          <html xmlns="http://www.w3.org/1999/xhtml">
            <p>FORMULA: C16H31O2</p>
          </html>
        </notes>
      </species>
      <species id="M_MYO_INOSITOL_c_Night" name="MYO-INOSITOL" compartment="c1" hasOnlySubstanceUnits="false" boundaryCondition="false" constant="false" fbc:charge="0" fbc:chemicalFormula="C6H12O6">
        <notes>
          <html xmlns="http://www.w3.org/1999/xhtml">
            <p>FORMULA: C6H12O6</p>
          </html>
        </notes>
      </species>
      <species id="M_GLUCURONATE_c_Night" name="GLUCURONATE[c]" compartment="c1" hasOnlySubstanceUnits="false" boundaryCondition="false" constant="false" fbc:charge="-1" fbc:chemicalFormula="C6H9O7">
        <notes>
          <html xmlns="http://www.w3.org/1999/xhtml">
            <p>INCHI: NA</p>
            <p>FORMULA: C6H9O7</p>
            <p>SMILES: NA</p>
          </html>
        </notes>
      </species>
      <species id="M_CHLOROPHYLL_A_p_Night" name="CHLOROPHYLL-A" compartment="p1" hasOnlySubstanceUnits="false" boundaryCondition="false" constant="false" fbc:charge="0" fbc:chemicalFormula="C55H72N4O5MG1">
        <notes>
          <html xmlns="http://www.w3.org/1999/xhtml">
            <p>INCHI: NIL</p>
            <p>FORMULA: C55H72N4O5MG1</p>
          </html>
        </notes>
      </species>
      <species id="M_VAL_p_Night" name="VAL" compartment="p1" hasOnlySubstanceUnits="false" boundaryCondition="false" constant="false" fbc:charge="0" fbc:chemicalFormula="C5H11N1O2">
        <notes>
          <html xmlns="http://www.w3.org/1999/xhtml">
            <p>FORMULA: C5H11N1O2</p>
          </html>
        </notes>
      </species>
      <species id="M_CARBOXYPHENYLAMINO_DEOXYRIBULOSE_P_p_Night" name="CARBOXYPHENYLAMINO-DEOXYRIBULOSE-P" compartment="p1" hasOnlySubstanceUnits="false" boundaryCondition="false" constant="false" fbc:charge="-3" fbc:chemicalFormula="C12H13N1O9P1">
        <notes>
          <html xmlns="http://www.w3.org/1999/xhtml">
            <p>FORMULA: C12H13N1O9P1</p>
          </html>
        </notes>
      </species>
      <species id="M_INDOLE_3_GLYCEROL_P_p_Night" name="INDOLE-3-GLYCEROL-P" compartment="p1" hasOnlySubstanceUnits="false" boundaryCondition="false" constant="false" fbc:charge="-2" fbc:chemicalFormula="C11H12N1O6P1">
        <notes>
          <html xmlns="http://www.w3.org/1999/xhtml">
            <p>FORMULA: C11H12N1O6P1</p>
          </html>
        </notes>
      </species>
      <species id="M_VAL_v_Night" name="VAL" compartment="v1" hasOnlySubstanceUnits="false" boundaryCondition="false" constant="false" fbc:charge="0" fbc:chemicalFormula="C5H11N1O2">
        <notes>
          <html xmlns="http://www.w3.org/1999/xhtml">
            <p>FORMULA: C5H11N1O2</p>
          </html>
        </notes>
      </species>
      <species id="M_ATP_x_Night" name="ATP" compartment="x1" hasOnlySubstanceUnits="false" boundaryCondition="false" constant="false" fbc:charge="-4" fbc:chemicalFormula="C10H13N5O13P3">
        <notes>
          <html xmlns="http://www.w3.org/1999/xhtml">
            <p>FORMULA: C10H13N5O13P3</p>
          </html>
        </notes>
      </species>
      <species id="M_AMP_x_Night" name="AMP" compartment="x1" hasOnlySubstanceUnits="false" boundaryCondition="false" constant="false" fbc:charge="-2" fbc:chemicalFormula="C10H12N5O7P1">
        <notes>
          <html xmlns="http://www.w3.org/1999/xhtml">
            <p>FORMULA: C10H12N5O7P1</p>
          </html>
        </notes>
      </species>
      <species id="M_aATP_x_Night" name="aATP[x]" compartment="x1" hasOnlySubstanceUnits="false" boundaryCondition="false" constant="false" fbc:charge="-3" fbc:chemicalFormula="C10H13N5O13P3">
        <notes>
          <html xmlns="http://www.w3.org/1999/xhtml">
            <p>INCHI: NA</p>
            <p>FORMULA: C10H13N5O13P3</p>
            <p>SMILES: NA</p>
          </html>
        </notes>
      </species>
      <species id="M_ACET_x_Night" name="ACET" compartment="x1" hasOnlySubstanceUnits="false" boundaryCondition="false" constant="false" fbc:charge="-1" fbc:chemicalFormula="C2H3O2">
        <notes>
          <html xmlns="http://www.w3.org/1999/xhtml">
            <p>FORMULA: C2H3O2</p>
          </html>
        </notes>
      </species>
      <species id="M_PHOSPHORIBOSYL_AMP_p_Night" name="PHOSPHORIBOSYL-AMP" compartment="p1" hasOnlySubstanceUnits="false" boundaryCondition="false" constant="false" fbc:charge="-4" fbc:chemicalFormula="C15H19N5O14P2">
        <notes>
          <html xmlns="http://www.w3.org/1999/xhtml">
            <p>FORMULA: C15H19N5O14P2</p>
          </html>
        </notes>
      </species>
      <species id="M_PHOSPHORIBOSYL_ATP_p_Night" name="PHOSPHORIBOSYL-ATP" compartment="p1" hasOnlySubstanceUnits="false" boundaryCondition="false" constant="false" fbc:charge="-6" fbc:chemicalFormula="C15H20N5O20P4">
        <notes>
          <html xmlns="http://www.w3.org/1999/xhtml">
            <p>FORMULA: C15H20N5O20P4</p>
          </html>
        </notes>
      </species>
      <species id="M_DEHYDROQUINATE_p_Night" name="DEHYDROQUINATE" compartment="p1" hasOnlySubstanceUnits="false" boundaryCondition="false" constant="false" fbc:charge="-1" fbc:chemicalFormula="C7H9O6">
        <notes>
          <html xmlns="http://www.w3.org/1999/xhtml">
            <p>FORMULA: C7H9O6</p>
          </html>
        </notes>
      </species>
      <species id="M_3_DEOXY_D_ARABINO_HEPTULOSONATE_7_P_p_Night" name="3-DEOXY-D-ARABINO-HEPTULOSONATE-7-P" compartment="p1" hasOnlySubstanceUnits="false" boundaryCondition="false" constant="false" fbc:charge="-3" fbc:chemicalFormula="C7H10O10P1">
        <notes>
          <html xmlns="http://www.w3.org/1999/xhtml">
            <p>FORMULA: C7H10O10P1</p>
          </html>
        </notes>
      </species>
      <species id="M_Plastocyanin_Reduced_p_Night" name="Plastocyanin_Reduced[p]" compartment="p1" hasOnlySubstanceUnits="false" boundaryCondition="false" constant="false" fbc:charge="1" fbc:chemicalFormula="X">
        <notes>
          <html xmlns="http://www.w3.org/1999/xhtml">
            <p>INCHI: NA</p>
            <p>FORMULA: X</p>
            <p>SMILES: NA</p>
          </html>
        </notes>
      </species>
      <species id="M_Oxidized_Plastocyanins_p_Night" name="Oxidized_Plastocyanins[p]" compartment="p1" hasOnlySubstanceUnits="false" boundaryCondition="false" constant="false" fbc:charge="2" fbc:chemicalFormula="X">
        <notes>
          <html xmlns="http://www.w3.org/1999/xhtml">
            <p>INCHI: NA</p>
            <p>FORMULA: X</p>
            <p>SMILES: NA</p>
          </html>
        </notes>
      </species>
      <species id="M_sASP_b_Night" name="sASP[b]" compartment="b1" hasOnlySubstanceUnits="false" boundaryCondition="false" constant="false" fbc:charge="-1" fbc:chemicalFormula="C4H6NO4">
        <notes>
          <html xmlns="http://www.w3.org/1999/xhtml">
            <p>INCHI: NA</p>
            <p>FORMULA: C4H6NO4</p>
            <p>SMILES: NA</p>
          </html>
        </notes>
      </species>
      <species id="M_Charged_SER_tRNAs_c_Night" name="Charged_SER_tRNAs[c]" compartment="c1" hasOnlySubstanceUnits="false" boundaryCondition="false" constant="false" fbc:charge="0" fbc:chemicalFormula="C3H7NO6PX">
        <notes>
          <html xmlns="http://www.w3.org/1999/xhtml">
            <p>INCHI: NA</p>
            <p>FORMULA: C3H7NO6PX</p>
            <p>SMILES: NA</p>
          </html>
        </notes>
      </species>
      <species id="M_SER_tRNAs_c_Night" name="SER_tRNAs[c]" compartment="c1" hasOnlySubstanceUnits="false" boundaryCondition="false" constant="false" fbc:charge="-2" fbc:chemicalFormula="O4PX">
        <notes>
          <html xmlns="http://www.w3.org/1999/xhtml">
            <p>INCHI: NA</p>
            <p>FORMULA: O4PX</p>
            <p>SMILES: NA</p>
          </html>
        </notes>
      </species>
      <species id="M_AMMONIUM_m_Night" name="AMMONIUM" compartment="m1" hasOnlySubstanceUnits="false" boundaryCondition="false" constant="false" fbc:charge="1" fbc:chemicalFormula="H4N1">
        <notes>
          <html xmlns="http://www.w3.org/1999/xhtml">
            <p>FORMULA: H4N1</p>
          </html>
        </notes>
      </species>
      <species id="M_3_oxo_palmitoyl_ACPs_p_Night" name="3_oxo_palmitoyl_ACPs[p]" compartment="p1" hasOnlySubstanceUnits="false" boundaryCondition="false" constant="false" fbc:charge="0" fbc:chemicalFormula="C16H29O2X">
        <notes>
          <html xmlns="http://www.w3.org/1999/xhtml">
            <p>INCHI: NA</p>
            <p>FORMULA: C16H29O2X</p>
            <p>SMILES: NA</p>
          </html>
        </notes>
      </species>
      <species id="M_HCO3_p_Night" name="HCO3" compartment="p1" hasOnlySubstanceUnits="false" boundaryCondition="false" constant="false" fbc:charge="-1" fbc:chemicalFormula="C1H1O3">
        <notes>
          <html xmlns="http://www.w3.org/1999/xhtml">
            <p>FORMULA: C1H1O3</p>
          </html>
        </notes>
      </species>
      <species id="M_LL_DIAMINOPIMELATE_p_Night" name="LL-DIAMINOPIMELATE" compartment="p1" hasOnlySubstanceUnits="false" boundaryCondition="false" constant="false" fbc:charge="0" fbc:chemicalFormula="C7H14N2O4">
        <notes>
          <html xmlns="http://www.w3.org/1999/xhtml">
            <p>FORMULA: C7H14N2O4</p>
          </html>
        </notes>
      </species>
      <species id="M_Myristoyl_ACPs_p_Night" name="Myristoyl_ACPs[p]" compartment="p1" hasOnlySubstanceUnits="false" boundaryCondition="false" constant="false" fbc:charge="0" fbc:chemicalFormula="C14H27OX">
        <notes>
          <html xmlns="http://www.w3.org/1999/xhtml">
            <p>INCHI: NA</p>
            <p>FORMULA: C14H27OX</p>
            <p>SMILES: NA</p>
          </html>
        </notes>
      </species>
      <species id="M_pILE_b_Night" name="pILE[b]" compartment="b1" hasOnlySubstanceUnits="false" boundaryCondition="false" constant="false" fbc:charge="0" fbc:chemicalFormula="C6H11NO">
        <notes>
          <html xmlns="http://www.w3.org/1999/xhtml">
            <p>INCHI: NA</p>
            <p>FORMULA: C6H11NO</p>
            <p>SMILES: NA</p>
          </html>
        </notes>
      </species>
      <species id="M_RIBOSE_5P_p_Night" name="RIBOSE_5P[p]" compartment="p1" hasOnlySubstanceUnits="false" boundaryCondition="false" constant="false" fbc:charge="-2" fbc:chemicalFormula="C5H9O8P">
        <notes>
          <html xmlns="http://www.w3.org/1999/xhtml">
            <p>INCHI: NA</p>
            <p>FORMULA: C5H9O8P</p>
            <p>SMILES: NA</p>
          </html>
        </notes>
      </species>
      <species id="M_SUCROSE_e_Night" name="SUCROSE" compartment="e1" hasOnlySubstanceUnits="false" boundaryCondition="false" constant="false" fbc:charge="0" fbc:chemicalFormula="C12H22O11">
        <notes>
          <html xmlns="http://www.w3.org/1999/xhtml">
            <p>FORMULA: C12H22O11</p>
          </html>
        </notes>
      </species>
      <species id="M_FORMATE_c_Night" name="FORMATE" compartment="c1" hasOnlySubstanceUnits="false" boundaryCondition="false" constant="false" fbc:charge="-1" fbc:chemicalFormula="C1H1O2">
        <notes>
          <html xmlns="http://www.w3.org/1999/xhtml">
            <p>FORMULA: C1H1O2</p>
          </html>
        </notes>
      </species>
      <species id="M_TYR_p_Night" name="TYR" compartment="p1" hasOnlySubstanceUnits="false" boundaryCondition="false" constant="false" fbc:charge="0" fbc:chemicalFormula="C9H11N1O3">
        <notes>
          <html xmlns="http://www.w3.org/1999/xhtml">
            <p>FORMULA: C9H11N1O3</p>
          </html>
        </notes>
      </species>
      <species id="M_RIBULOSE_5P_c_Night" name="RIBULOSE-5P" compartment="c1" hasOnlySubstanceUnits="false" boundaryCondition="false" constant="false" fbc:charge="-2" fbc:chemicalFormula="C5H9O8P1">
        <notes>
          <html xmlns="http://www.w3.org/1999/xhtml">
            <p>FORMULA: C5H9O8P1</p>
          </html>
        </notes>
      </species>
      <species id="M_XYLULOSE_5_PHOSPHATE_c_Night" name="XYLULOSE-5-PHOSPHATE" compartment="c1" hasOnlySubstanceUnits="false" boundaryCondition="false" constant="false" fbc:charge="-2" fbc:chemicalFormula="C5H9O8P1">
        <notes>
          <html xmlns="http://www.w3.org/1999/xhtml">
            <p>FORMULA: C5H9O8P1</p>
          </html>
        </notes>
      </species>
      <species id="M_L_CYSTATHIONINE_p_Night" name="L-CYSTATHIONINE" compartment="p1" hasOnlySubstanceUnits="false" boundaryCondition="false" constant="false" fbc:charge="0" fbc:chemicalFormula="C7H14N2O4S1">
        <notes>
          <html xmlns="http://www.w3.org/1999/xhtml">
            <p>FORMULA: C7H14N2O4S1</p>
          </html>
        </notes>
      </species>
      <species id="M_HOMO_CYS_p_Night" name="HOMO-CYS" compartment="p1" hasOnlySubstanceUnits="false" boundaryCondition="false" constant="false" fbc:charge="0" fbc:chemicalFormula="C4H9N1O2S1">
        <notes>
          <html xmlns="http://www.w3.org/1999/xhtml">
            <p>FORMULA: C4H9N1O2S1</p>
          </html>
        </notes>
      </species>
      <species id="M_Tetradec_2_enoyl_ACPs_p_Night" name="Tetradec_2_enoyl_ACPs[p]" compartment="p1" hasOnlySubstanceUnits="false" boundaryCondition="false" constant="false" fbc:charge="0" fbc:chemicalFormula="C14H25OX">
        <notes>
          <html xmlns="http://www.w3.org/1999/xhtml">
            <p>INCHI: NA</p>
            <p>FORMULA: C14H25OX</p>
            <p>SMILES: NA</p>
          </html>
        </notes>
      </species>
      <species id="M_L_BETA_ASPARTYL_P_p_Night" name="L-BETA-ASPARTYL-P" compartment="p1" hasOnlySubstanceUnits="false" boundaryCondition="false" constant="false" fbc:charge="-2" fbc:chemicalFormula="C4H6N1O7P1">
        <notes>
          <html xmlns="http://www.w3.org/1999/xhtml">
            <p>FORMULA: C4H6N1O7P1</p>
          </html>
        </notes>
      </species>
      <species id="M_ACETALD_m_Night" name="ACETALD" compartment="m1" hasOnlySubstanceUnits="false" boundaryCondition="false" constant="false" fbc:charge="0" fbc:chemicalFormula="C2H4O1">
        <notes>
          <html xmlns="http://www.w3.org/1999/xhtml">
            <p>FORMULA: C2H4O1</p>
          </html>
        </notes>
      </species>
      <species id="M_Reduced_Ferroproteins_m_Night" name="Reduced_Ferroproteins[m]" compartment="m1" hasOnlySubstanceUnits="false" boundaryCondition="false" constant="false" fbc:charge="2" fbc:chemicalFormula="X">
        <notes>
          <html xmlns="http://www.w3.org/1999/xhtml">
            <p>INCHI: NA</p>
            <p>FORMULA: X</p>
            <p>SMILES: NA</p>
          </html>
        </notes>
      </species>
      <species id="M_Oxidized_Ferroproteins_m_Night" name="Oxidized_Ferroproteins[m]" compartment="m1" hasOnlySubstanceUnits="false" boundaryCondition="false" constant="false" fbc:charge="3" fbc:chemicalFormula="X">
        <notes>
          <html xmlns="http://www.w3.org/1999/xhtml">
            <p>INCHI: NA</p>
            <p>FORMULA: X</p>
            <p>SMILES: NA</p>
          </html>
        </notes>
      </species>
      <species id="M_TRP_v_Night" name="TRP" compartment="v1" hasOnlySubstanceUnits="false" boundaryCondition="false" constant="false" fbc:charge="0" fbc:chemicalFormula="C11H12N2O2">
        <notes>
          <html xmlns="http://www.w3.org/1999/xhtml">
            <p>FORMULA: C11H12N2O2</p>
          </html>
        </notes>
      </species>
      <species id="M_TRP_c_Night" name="TRP" compartment="c1" hasOnlySubstanceUnits="false" boundaryCondition="false" constant="false" fbc:charge="0" fbc:chemicalFormula="C11H12N2O2">
        <notes>
          <html xmlns="http://www.w3.org/1999/xhtml">
            <p>FORMULA: C11H12N2O2</p>
          </html>
        </notes>
      </species>
      <species id="M_3_DEHYDRO_SHIKIMATE_p_Night" name="3-DEHYDRO-SHIKIMATE" compartment="p1" hasOnlySubstanceUnits="false" boundaryCondition="false" constant="false" fbc:charge="-2" fbc:chemicalFormula="C7H7O5">
        <notes>
          <html xmlns="http://www.w3.org/1999/xhtml">
            <p>FORMULA: C7H7O5</p>
          </html>
        </notes>
      </species>
      <species id="M_sGLU_b_Night" name="sGLU[b]" compartment="b1" hasOnlySubstanceUnits="false" boundaryCondition="false" constant="false" fbc:charge="-1" fbc:chemicalFormula="C5H8NO4">
        <notes>
          <html xmlns="http://www.w3.org/1999/xhtml">
            <p>INCHI: NA</p>
            <p>FORMULA: C5H8NO4</p>
            <p>SMILES: NA</p>
          </html>
        </notes>
      </species>
      <species id="M_L_ARGININO_SUCCINATE_c_Night" name="L-ARGININO-SUCCINATE" compartment="c1" hasOnlySubstanceUnits="false" boundaryCondition="false" constant="false" fbc:charge="-1" fbc:chemicalFormula="C10H17N4O6">
        <notes>
          <html xmlns="http://www.w3.org/1999/xhtml">
            <p>FORMULA: C10H17N4O6</p>
          </html>
        </notes>
      </species>
      <species id="M_THR_p_Night" name="THR" compartment="p1" hasOnlySubstanceUnits="false" boundaryCondition="false" constant="false" fbc:charge="0" fbc:chemicalFormula="C4H9N1O3">
        <notes>
          <html xmlns="http://www.w3.org/1999/xhtml">
            <p>FORMULA: C4H9N1O3</p>
          </html>
        </notes>
      </species>
      <species id="M_CYS_c_Night" name="CYS" compartment="c1" hasOnlySubstanceUnits="false" boundaryCondition="false" constant="false" fbc:charge="0" fbc:chemicalFormula="C3H7N1O2S1">
        <notes>
          <html xmlns="http://www.w3.org/1999/xhtml">
            <p>FORMULA: C3H7N1O2S1</p>
          </html>
        </notes>
      </species>
      <species id="M_UDP_D_XYLOSE_c_Night" name="UDP-D-XYLOSE" compartment="c1" hasOnlySubstanceUnits="false" boundaryCondition="false" constant="false" fbc:charge="-2" fbc:chemicalFormula="C14H20N2O16P2">
        <notes>
          <html xmlns="http://www.w3.org/1999/xhtml">
            <p>FORMULA: C14H20N2O16P2</p>
          </html>
        </notes>
      </species>
      <species id="M_L_GLUTAMATE_5_P_c1_p_Night" name="L-GLUTAMATE-5-P" compartment="p1" hasOnlySubstanceUnits="false" boundaryCondition="false" constant="false" fbc:charge="-2" fbc:chemicalFormula="C5H8N1O7P1">
        <notes>
          <html xmlns="http://www.w3.org/1999/xhtml">
            <p>FORMULA: C5H8N1O7P1</p>
          </html>
        </notes>
      </species>
      <species id="M_MANNOSE_c_Night" name="MANNOSE" compartment="c1" hasOnlySubstanceUnits="false" boundaryCondition="false" constant="false" fbc:charge="0" fbc:chemicalFormula="C6H12O6">
        <notes>
          <html xmlns="http://www.w3.org/1999/xhtml">
            <p>FORMULA: C6H12O6</p>
          </html>
        </notes>
      </species>
      <species id="M_CPD_659_p_Night" name="CPD-659" compartment="p1" hasOnlySubstanceUnits="false" boundaryCondition="false" constant="false" fbc:charge="-1" fbc:chemicalFormula="C10H12N1O5">
        <notes>
          <html xmlns="http://www.w3.org/1999/xhtml">
            <p>FORMULA: C10H12N1O5</p>
          </html>
        </notes>
      </species>
      <species id="M_pGLN_b_Night" name="pGLN[b]" compartment="b1" hasOnlySubstanceUnits="false" boundaryCondition="false" constant="false" fbc:charge="0" fbc:chemicalFormula="C5H8N2O2">
        <notes>
          <html xmlns="http://www.w3.org/1999/xhtml">
            <p>INCHI: NA</p>
            <p>FORMULA: C5H8N2O2</p>
            <p>SMILES: NA</p>
          </html>
        </notes>
      </species>
      <species id="M_Pi_e_Night" name="Pi[e]" compartment="e1" hasOnlySubstanceUnits="false" boundaryCondition="false" constant="false" fbc:charge="0" fbc:chemicalFormula="NA">
        <notes>
          <html xmlns="http://www.w3.org/1999/xhtml">
            <p>INCHI: NA</p>
            <p>FORMULA: NA</p>
            <p>SMILES: NA</p>
          </html>
        </notes>
      </species>
      <species id="M_WATER_v_Night" name="WATER" compartment="v1" hasOnlySubstanceUnits="false" boundaryCondition="false" constant="false" fbc:charge="0" fbc:chemicalFormula="H2O1">
        <notes>
          <html xmlns="http://www.w3.org/1999/xhtml">
            <p>FORMULA: H2O1</p>
            <p>SMILES: O</p>
          </html>
        </notes>
      </species>
      <species id="M_FRUCTAN_v_Night" name="FRUCTAN[v]" compartment="v1" hasOnlySubstanceUnits="false" boundaryCondition="false" constant="false" fbc:charge="0" fbc:chemicalFormula="NA">
        <notes>
          <html xmlns="http://www.w3.org/1999/xhtml">
            <p>INCHI: NA</p>
            <p>FORMULA: NA</p>
            <p>SMILES: NA</p>
          </html>
        </notes>
      </species>
      <species id="M_Photon_e_Night" name="Photon[e]" compartment="e1" hasOnlySubstanceUnits="false" boundaryCondition="false" constant="false" fbc:charge="0" fbc:chemicalFormula="NA">
        <notes>
          <html xmlns="http://www.w3.org/1999/xhtml">
            <p>INCHI: NA</p>
            <p>FORMULA: NA</p>
            <p>SMILES: NA</p>
          </html>
        </notes>
      </species>
      <species id="M_Photon_p_Night" name="Photon[p]" compartment="p1" hasOnlySubstanceUnits="false" boundaryCondition="false" constant="false" fbc:charge="0" fbc:chemicalFormula="NA">
        <notes>
          <html xmlns="http://www.w3.org/1999/xhtml">
            <p>INCHI: NA</p>
            <p>FORMULA: NA</p>
            <p>SMILES: NA</p>
          </html>
        </notes>
      </species>
      <species id="M_HIS_p_Night" name="HIS" compartment="p1" hasOnlySubstanceUnits="false" boundaryCondition="false" constant="false" fbc:charge="0" fbc:chemicalFormula="C6H9N3O2">
        <notes>
          <html xmlns="http://www.w3.org/1999/xhtml">
            <p>FORMULA: C6H9N3O2</p>
          </html>
        </notes>
      </species>
      <species id="M_D_SEDOHEPTULOSE_7_P_p_Night" name="D-SEDOHEPTULOSE-7-P" compartment="p1" hasOnlySubstanceUnits="false" boundaryCondition="false" constant="false" fbc:charge="-2" fbc:chemicalFormula="C7H13O10P1">
        <notes>
          <html xmlns="http://www.w3.org/1999/xhtml">
            <p>FORMULA: C7H13O10P1</p>
          </html>
        </notes>
      </species>
      <species id="M_Charged_GLT_tRNAs_c_Night" name="Charged_GLT_tRNAs[c]" compartment="c1" hasOnlySubstanceUnits="false" boundaryCondition="false" constant="false" fbc:charge="-1" fbc:chemicalFormula="C5H8NO7PX">
        <notes>
          <html xmlns="http://www.w3.org/1999/xhtml">
            <p>INCHI: NA</p>
            <p>FORMULA: C5H8NO7PX</p>
            <p>SMILES: NA</p>
          </html>
        </notes>
      </species>
      <species id="M_GLT_tRNAs_c_Night" name="GLT_tRNAs[c]" compartment="c1" hasOnlySubstanceUnits="false" boundaryCondition="false" constant="false" fbc:charge="-2" fbc:chemicalFormula="O4PX">
        <notes>
          <html xmlns="http://www.w3.org/1999/xhtml">
            <p>INCHI: NA</p>
            <p>FORMULA: O4PX</p>
            <p>SMILES: NA</p>
          </html>
        </notes>
      </species>
      <species id="M_CYS_p_Night" name="CYS" compartment="p1" hasOnlySubstanceUnits="false" boundaryCondition="false" constant="false" fbc:charge="0" fbc:chemicalFormula="C3H7N1O2S1">
        <notes>
          <html xmlns="http://www.w3.org/1999/xhtml">
            <p>FORMULA: C3H7N1O2S1</p>
          </html>
        </notes>
      </species>
      <species id="M_PHE_tRNAs_c_Night" name="PHE_tRNAs[c]" compartment="c1" hasOnlySubstanceUnits="false" boundaryCondition="false" constant="false" fbc:charge="-2" fbc:chemicalFormula="O4PX">
        <notes>
          <html xmlns="http://www.w3.org/1999/xhtml">
            <p>INCHI: NA</p>
            <p>FORMULA: O4PX</p>
            <p>SMILES: NA</p>
          </html>
        </notes>
      </species>
      <species id="M_Charged_PHE_tRNAs_c_Night" name="Charged_PHE_tRNAs[c]" compartment="c1" hasOnlySubstanceUnits="false" boundaryCondition="false" constant="false" fbc:charge="0" fbc:chemicalFormula="C9H11NO5PX">
        <notes>
          <html xmlns="http://www.w3.org/1999/xhtml">
            <p>INCHI: NA</p>
            <p>FORMULA: C9H11NO5PX</p>
            <p>SMILES: NA</p>
          </html>
        </notes>
      </species>
      <species id="M_ACET_m_Night" name="ACET" compartment="m1" hasOnlySubstanceUnits="false" boundaryCondition="false" constant="false" fbc:charge="-1" fbc:chemicalFormula="C2H3O2">
        <notes>
          <html xmlns="http://www.w3.org/1999/xhtml">
            <p>FORMULA: C2H3O2</p>
          </html>
        </notes>
      </species>
      <species id="M_CYS_v_Night" name="CYS" compartment="v1" hasOnlySubstanceUnits="false" boundaryCondition="false" constant="false" fbc:charge="0" fbc:chemicalFormula="C3H7N1O2S1">
        <notes>
          <html xmlns="http://www.w3.org/1999/xhtml">
            <p>FORMULA: C3H7N1O2S1</p>
          </html>
        </notes>
      </species>
      <species id="M_pASN_b_Night" name="pASN[b]" compartment="b1" hasOnlySubstanceUnits="false" boundaryCondition="false" constant="false" fbc:charge="0" fbc:chemicalFormula="C4H6N2O2">
        <notes>
          <html xmlns="http://www.w3.org/1999/xhtml">
            <p>INCHI: NA</p>
            <p>FORMULA: C4H6N2O2</p>
            <p>SMILES: NA</p>
          </html>
        </notes>
      </species>
      <species id="M_Mg_b_Night" name="Mg[b]" compartment="b1" hasOnlySubstanceUnits="false" boundaryCondition="false" constant="false" fbc:charge="2" fbc:chemicalFormula="Mg">
        <notes>
          <html xmlns="http://www.w3.org/1999/xhtml">
            <p>INCHI: NA</p>
            <p>FORMULA: Mg</p>
            <p>SMILES: NA</p>
          </html>
        </notes>
      </species>
      <species id="M_pSER_b_Night" name="pSER[b]" compartment="b1" hasOnlySubstanceUnits="false" boundaryCondition="false" constant="false" fbc:charge="0" fbc:chemicalFormula="C3H5NO2">
        <notes>
          <html xmlns="http://www.w3.org/1999/xhtml">
            <p>INCHI: NA</p>
            <p>FORMULA: C3H5NO2</p>
            <p>SMILES: NA</p>
          </html>
        </notes>
      </species>
      <species id="M_pGLU_b_Night" name="pGLU[b]" compartment="b1" hasOnlySubstanceUnits="false" boundaryCondition="false" constant="false" fbc:charge="-1" fbc:chemicalFormula="C5H6NO3">
        <notes>
          <html xmlns="http://www.w3.org/1999/xhtml">
            <p>INCHI: NA</p>
            <p>FORMULA: C5H6NO3</p>
            <p>SMILES: NA</p>
          </html>
        </notes>
      </species>
      <species id="M_pPHE_b_Night" name="pPHE[b]" compartment="b1" hasOnlySubstanceUnits="false" boundaryCondition="false" constant="false" fbc:charge="0" fbc:chemicalFormula="C9H9NO">
        <notes>
          <html xmlns="http://www.w3.org/1999/xhtml">
            <p>INCHI: NA</p>
            <p>FORMULA: C9H9NO</p>
            <p>SMILES: NA</p>
          </html>
        </notes>
      </species>
      <species id="M_pVAL_b_Night" name="pVAL[b]" compartment="b1" hasOnlySubstanceUnits="false" boundaryCondition="false" constant="false" fbc:charge="0" fbc:chemicalFormula="C5H9NO">
        <notes>
          <html xmlns="http://www.w3.org/1999/xhtml">
            <p>INCHI: NA</p>
            <p>FORMULA: C5H9NO</p>
            <p>SMILES: NA</p>
          </html>
        </notes>
      </species>
      <species id="M_Starch_b_Night" name="Starch[b]" compartment="b1" hasOnlySubstanceUnits="false" boundaryCondition="false" constant="false" fbc:charge="0" fbc:chemicalFormula="C6H10O5">
        <notes>
          <html xmlns="http://www.w3.org/1999/xhtml">
            <p>INCHI: NA</p>
            <p>FORMULA: C6H10O5</p>
            <p>SMILES: NA</p>
          </html>
        </notes>
      </species>
      <species id="M_MET_p_Night" name="MET" compartment="p1" hasOnlySubstanceUnits="false" boundaryCondition="false" constant="false" fbc:charge="0" fbc:chemicalFormula="C5H11N1O2S1">
        <notes>
          <html xmlns="http://www.w3.org/1999/xhtml">
            <p>FORMULA: C5H11N1O2S1</p>
          </html>
        </notes>
      </species>
      <species id="M_5_METHYL_THF_p_Night" name="5-METHYL-THF" compartment="p1" hasOnlySubstanceUnits="false" boundaryCondition="false" constant="false" fbc:charge="-2" fbc:chemicalFormula="C20H25N7O6">
        <notes>
          <html xmlns="http://www.w3.org/1999/xhtml">
            <p>FORMULA: C20H25N7O6</p>
          </html>
        </notes>
      </species>
      <species id="M_2_Octenoyl_ACPs_p_Night" name="2_Octenoyl_ACPs[p]" compartment="p1" hasOnlySubstanceUnits="false" boundaryCondition="false" constant="false" fbc:charge="0" fbc:chemicalFormula="C8H13OX">
        <notes>
          <html xmlns="http://www.w3.org/1999/xhtml">
            <p>INCHI: NA</p>
            <p>FORMULA: C8H13OX</p>
            <p>SMILES: NA</p>
          </html>
        </notes>
      </species>
      <species id="M_LYS_m_Night" name="LYS" compartment="m1" hasOnlySubstanceUnits="false" boundaryCondition="false" constant="false" fbc:charge="1" fbc:chemicalFormula="C6H15N2O2">
        <notes>
          <html xmlns="http://www.w3.org/1999/xhtml">
            <p>FORMULA: C6H15N2O2</p>
          </html>
        </notes>
      </species>
      <species id="M_Glycerol_b_Night" name="Glycerol[b]" compartment="b1" hasOnlySubstanceUnits="false" boundaryCondition="false" constant="false" fbc:charge="-2" fbc:chemicalFormula="C3H7O6P">
        <notes>
          <html xmlns="http://www.w3.org/1999/xhtml">
            <p>INCHI: NA</p>
            <p>FORMULA: C3H7O6P</p>
            <p>SMILES: NA</p>
          </html>
        </notes>
      </species>
      <species id="M_OH_PYR_x_Night" name="OH-PYR" compartment="x1" hasOnlySubstanceUnits="false" boundaryCondition="false" constant="false" fbc:charge="-1" fbc:chemicalFormula="C3H3O4">
        <notes>
          <html xmlns="http://www.w3.org/1999/xhtml">
            <p>FORMULA: C3H3O4</p>
          </html>
        </notes>
      </species>
      <species id="M_XYLAN_c_Night" name="XYLAN[c]" compartment="c1" hasOnlySubstanceUnits="false" boundaryCondition="false" constant="false" fbc:charge="0" fbc:chemicalFormula="C5H8O4">
        <notes>
          <html xmlns="http://www.w3.org/1999/xhtml">
            <p>INCHI: NA</p>
            <p>FORMULA: C5H8O4</p>
            <p>SMILES: NA</p>
          </html>
        </notes>
      </species>
      <species id="M_Xylan_b_Night" name="Xylan[b]" compartment="b1" hasOnlySubstanceUnits="false" boundaryCondition="false" constant="false" fbc:charge="0" fbc:chemicalFormula="C5H8O4">
        <notes>
          <html xmlns="http://www.w3.org/1999/xhtml">
            <p>INCHI: NA</p>
            <p>FORMULA: C5H8O4</p>
            <p>SMILES: NA</p>
          </html>
        </notes>
      </species>
      <species id="M_DPG_p_Night" name="DPG" compartment="p1" hasOnlySubstanceUnits="false" boundaryCondition="false" constant="false" fbc:charge="-4" fbc:chemicalFormula="C3H4O10P2">
        <notes>
          <html xmlns="http://www.w3.org/1999/xhtml">
            <p>FORMULA: C3H4O10P2</p>
          </html>
        </notes>
      </species>
      <species id="M_MESO_DIAMINOPIMELATE_p_Night" name="MESO-DIAMINOPIMELATE" compartment="p1" hasOnlySubstanceUnits="false" boundaryCondition="false" constant="false" fbc:charge="0" fbc:chemicalFormula="C7H14N2O4">
        <notes>
          <html xmlns="http://www.w3.org/1999/xhtml">
            <p>FORMULA: C7H14N2O4</p>
          </html>
        </notes>
      </species>
      <species id="M_FUM_v_Night" name="FUM" compartment="v1" hasOnlySubstanceUnits="false" boundaryCondition="false" constant="false" fbc:charge="-2" fbc:chemicalFormula="C4H2O4">
        <notes>
          <html xmlns="http://www.w3.org/1999/xhtml">
            <p>FORMULA: C4H2O4</p>
          </html>
        </notes>
      </species>
      <species id="M_aFUM_v_Night" name="aFUM" compartment="v1" hasOnlySubstanceUnits="false" boundaryCondition="false" constant="false" fbc:charge="-1" fbc:chemicalFormula="C4H2O4">
        <notes>
          <html xmlns="http://www.w3.org/1999/xhtml">
            <p>FORMULA: C4H2O4</p>
          </html>
        </notes>
      </species>
      <species id="M_CPD_67_p_Night" name="CPD-67" compartment="p1" hasOnlySubstanceUnits="false" boundaryCondition="false" constant="false" fbc:charge="-3" fbc:chemicalFormula="C2H2O6P1">
        <notes>
          <html xmlns="http://www.w3.org/1999/xhtml">
            <p>FORMULA: C2H2O6P1</p>
          </html>
        </notes>
      </species>
      <species id="M_PHOSPHORIBOSYL_FORMAMIDO_CARBOXAMIDE_p_Night" name="PHOSPHORIBOSYL-FORMAMIDO-CARBOXAMIDE" compartment="p1" hasOnlySubstanceUnits="false" boundaryCondition="false" constant="false" fbc:charge="-2" fbc:chemicalFormula="C10H13N4O9P1">
        <notes>
          <html xmlns="http://www.w3.org/1999/xhtml">
            <p>FORMULA: C10H13N4O9P1</p>
          </html>
        </notes>
      </species>
      <species id="M_sGLN_b_Night" name="sGLN[b]" compartment="b1" hasOnlySubstanceUnits="false" boundaryCondition="false" constant="false" fbc:charge="0" fbc:chemicalFormula="C5H10N2O3">
        <notes>
          <html xmlns="http://www.w3.org/1999/xhtml">
            <p>INCHI: NA</p>
            <p>FORMULA: C5H10N2O3</p>
            <p>SMILES: NA</p>
          </html>
        </notes>
      </species>
      <species id="M_3_ENOLPYRUVYL_SHIKIMATE_5P_p_Night" name="3-ENOLPYRUVYL-SHIKIMATE-5P" compartment="p1" hasOnlySubstanceUnits="false" boundaryCondition="false" constant="false" fbc:charge="-4" fbc:chemicalFormula="C10H9O10P1">
        <notes>
          <html xmlns="http://www.w3.org/1999/xhtml">
            <p>FORMULA: C10H9O10P1</p>
          </html>
        </notes>
      </species>
      <species id="M_sGABA_b_Night" name="sGABA[b]" compartment="b1" hasOnlySubstanceUnits="false" boundaryCondition="false" constant="false" fbc:charge="0" fbc:chemicalFormula="C4H9NO2">
        <notes>
          <html xmlns="http://www.w3.org/1999/xhtml">
            <p>INCHI: NA</p>
            <p>FORMULA: C4H9NO2</p>
            <p>SMILES: NA</p>
          </html>
        </notes>
      </species>
      <species id="M_sMAL_b_Night" name="sMAL[b]" compartment="b1" hasOnlySubstanceUnits="false" boundaryCondition="false" constant="false" fbc:charge="-2" fbc:chemicalFormula="C4H4O5">
        <notes>
          <html xmlns="http://www.w3.org/1999/xhtml">
            <p>INCHI: NA</p>
            <p>FORMULA: C4H4O5</p>
            <p>SMILES: NA</p>
          </html>
        </notes>
      </species>
      <species id="M_CL_e_Night" hasOnlySubstanceUnits="false" boundaryCondition="false" constant="false"/>
      <species id="M_CL_c_Night" hasOnlySubstanceUnits="false" boundaryCondition="false" constant="false"/>
      <species id="M_CL_v_Night" hasOnlySubstanceUnits="false" boundaryCondition="false" constant="false"/>
      <species id="M_MAL_e_Night" hasOnlySubstanceUnits="false" boundaryCondition="false" constant="false"/>
      <species id="M_SUPER_OXIDE_c_Open" name="SUPER-OXIDE" compartment="c1" hasOnlySubstanceUnits="false" boundaryCondition="false" constant="false" fbc:charge="-1" fbc:chemicalFormula="O2">
        <notes>
          <html xmlns="http://www.w3.org/1999/xhtml">
            <p>FORMULA: O2</p>
          </html>
        </notes>
      </species>
      <species id="M_HYDROGEN_PEROXIDE_c_Open" name="HYDROGEN-PEROXIDE" compartment="c1" hasOnlySubstanceUnits="false" boundaryCondition="false" constant="false" fbc:charge="0" fbc:chemicalFormula="H2O2">
        <notes>
          <html xmlns="http://www.w3.org/1999/xhtml">
            <p>FORMULA: H2O2</p>
            <p>SMILES: OO</p>
          </html>
        </notes>
      </species>
      <species id="M_PROTON_c_Open" name="PROTON" compartment="c1" hasOnlySubstanceUnits="false" boundaryCondition="false" constant="false" fbc:charge="1" fbc:chemicalFormula="NA">
        <notes>
          <html xmlns="http://www.w3.org/1999/xhtml">
            <p>INCHI: NIL</p>
            <p>FORMULA: NA</p>
          </html>
        </notes>
      </species>
      <species id="M_OXYGEN_MOLECULE_c_Open" name="OXYGEN-MOLECULE" compartment="c1" hasOnlySubstanceUnits="false" boundaryCondition="false" constant="false" fbc:charge="0" fbc:chemicalFormula="O2">
        <notes>
          <html xmlns="http://www.w3.org/1999/xhtml">
            <p>FORMULA: O2</p>
          </html>
        </notes>
      </species>
      <species id="M_WATER_c_Open" name="WATER" compartment="c1" hasOnlySubstanceUnits="false" boundaryCondition="false" constant="false" fbc:charge="0" fbc:chemicalFormula="H2O1">
        <notes>
          <html xmlns="http://www.w3.org/1999/xhtml">
            <p>FORMULA: H2O1</p>
            <p>SMILES: O</p>
          </html>
        </notes>
      </species>
      <species id="M_WATER_x_Open" name="WATER" compartment="x1" hasOnlySubstanceUnits="false" boundaryCondition="false" constant="false" fbc:charge="0" fbc:chemicalFormula="H2O1">
        <notes>
          <html xmlns="http://www.w3.org/1999/xhtml">
            <p>FORMULA: H2O1</p>
            <p>SMILES: O</p>
          </html>
        </notes>
      </species>
      <species id="M_ACETYL_COA_c_Open" name="ACETYL-COA" compartment="c1" hasOnlySubstanceUnits="false" boundaryCondition="false" constant="false" fbc:charge="-4" fbc:chemicalFormula="C23H34N7O17P3S1">
        <notes>
          <html xmlns="http://www.w3.org/1999/xhtml">
            <p>FORMULA: C23H34N7O17P3S1</p>
          </html>
        </notes>
      </species>
      <species id="M_ACETYLSERINE_c_Open" name="ACETYLSERINE" compartment="c1" hasOnlySubstanceUnits="false" boundaryCondition="false" constant="false" fbc:charge="0" fbc:chemicalFormula="C5H9N1O4">
        <notes>
          <html xmlns="http://www.w3.org/1999/xhtml">
            <p>FORMULA: C5H9N1O4</p>
          </html>
        </notes>
      </species>
      <species id="M_SER_c_Open" name="SER" compartment="c1" hasOnlySubstanceUnits="false" boundaryCondition="false" constant="false" fbc:charge="0" fbc:chemicalFormula="C3H7N1O3">
        <notes>
          <html xmlns="http://www.w3.org/1999/xhtml">
            <p>FORMULA: C3H7N1O3</p>
          </html>
        </notes>
      </species>
      <species id="M_CO_A_c_Open" name="CO-A" compartment="c1" hasOnlySubstanceUnits="false" boundaryCondition="false" constant="false" fbc:charge="-4" fbc:chemicalFormula="C21H32N7O16P3S1">
        <notes>
          <html xmlns="http://www.w3.org/1999/xhtml">
            <p>FORMULA: C21H32N7O16P3S1</p>
          </html>
        </notes>
      </species>
      <species id="M_CAII_e_Open" name="CAII[e]" compartment="e1" hasOnlySubstanceUnits="false" boundaryCondition="false" constant="false" fbc:charge="2" fbc:chemicalFormula="Ca">
        <notes>
          <html xmlns="http://www.w3.org/1999/xhtml">
            <p>INCHI: NA</p>
            <p>FORMULA: Ca</p>
            <p>SMILES: NA</p>
          </html>
        </notes>
      </species>
      <species id="M_D_6_P_GLUCONO_DELTA_LACTONE_c_Open" name="D-6-P-GLUCONO-DELTA-LACTONE" compartment="c1" hasOnlySubstanceUnits="false" boundaryCondition="false" constant="false" fbc:charge="-2" fbc:chemicalFormula="C6H9O9P1">
        <notes>
          <html xmlns="http://www.w3.org/1999/xhtml">
            <p>FORMULA: C6H9O9P1</p>
          </html>
        </notes>
      </species>
      <species id="M_CPD_2961_c_Open" name="CPD-2961" compartment="c1" hasOnlySubstanceUnits="false" boundaryCondition="false" constant="false" fbc:charge="-3" fbc:chemicalFormula="C6H10O10P1">
        <notes>
          <html xmlns="http://www.w3.org/1999/xhtml">
            <p>FORMULA: C6H10O10P1</p>
          </html>
        </notes>
      </species>
      <species id="M_ACETALD_c_Open" name="ACETALD" compartment="c1" hasOnlySubstanceUnits="false" boundaryCondition="false" constant="false" fbc:charge="0" fbc:chemicalFormula="C2H4O1">
        <notes>
          <html xmlns="http://www.w3.org/1999/xhtml">
            <p>FORMULA: C2H4O1</p>
          </html>
        </notes>
      </species>
      <species id="M_ETOH_c_Open" name="ETOH" compartment="c1" hasOnlySubstanceUnits="false" boundaryCondition="false" constant="false" fbc:charge="0" fbc:chemicalFormula="C2H6O1">
        <notes>
          <html xmlns="http://www.w3.org/1999/xhtml">
            <p>FORMULA: C2H6O1</p>
          </html>
        </notes>
      </species>
      <species id="M_GLY_x_Open" name="GLY" compartment="x1" hasOnlySubstanceUnits="false" boundaryCondition="false" constant="false" fbc:charge="0" fbc:chemicalFormula="C2H5N1O2">
        <notes>
          <html xmlns="http://www.w3.org/1999/xhtml">
            <p>FORMULA: C2H5N1O2</p>
          </html>
        </notes>
      </species>
      <species id="M_GLY_c_Open" name="GLY" compartment="c1" hasOnlySubstanceUnits="false" boundaryCondition="false" constant="false" fbc:charge="0" fbc:chemicalFormula="C2H5N1O2">
        <notes>
          <html xmlns="http://www.w3.org/1999/xhtml">
            <p>FORMULA: C2H5N1O2</p>
          </html>
        </notes>
      </species>
      <species id="M_PROTON_v_Open" name="PROTON" compartment="v1" hasOnlySubstanceUnits="false" boundaryCondition="false" constant="false" fbc:charge="1" fbc:chemicalFormula="NA">
        <notes>
          <html xmlns="http://www.w3.org/1999/xhtml">
            <p>INCHI: NIL</p>
            <p>FORMULA: NA</p>
          </html>
        </notes>
      </species>
      <species id="M_SUCROSE_v_Open" name="SUCROSE" compartment="v1" hasOnlySubstanceUnits="false" boundaryCondition="false" constant="false" fbc:charge="0" fbc:chemicalFormula="C12H22O11">
        <notes>
          <html xmlns="http://www.w3.org/1999/xhtml">
            <p>FORMULA: C12H22O11</p>
          </html>
        </notes>
      </species>
      <species id="M_SUCROSE_c_Open" name="SUCROSE" compartment="c1" hasOnlySubstanceUnits="false" boundaryCondition="false" constant="false" fbc:charge="0" fbc:chemicalFormula="C12H22O11">
        <notes>
          <html xmlns="http://www.w3.org/1999/xhtml">
            <p>FORMULA: C12H22O11</p>
          </html>
        </notes>
      </species>
      <species id="M_CARBON_DIOXIDE_p_Open" name="CARBON-DIOXIDE" compartment="p1" hasOnlySubstanceUnits="false" boundaryCondition="false" constant="false" fbc:charge="0" fbc:chemicalFormula="C1O2">
        <notes>
          <html xmlns="http://www.w3.org/1999/xhtml">
            <p>FORMULA: C1O2</p>
          </html>
        </notes>
      </species>
      <species id="M_PROTON_p_Open" name="PROTON" compartment="p1" hasOnlySubstanceUnits="false" boundaryCondition="false" constant="false" fbc:charge="1" fbc:chemicalFormula="NA">
        <notes>
          <html xmlns="http://www.w3.org/1999/xhtml">
            <p>INCHI: NIL</p>
            <p>FORMULA: NA</p>
          </html>
        </notes>
      </species>
      <species id="M_MALONYL_COA_p_Open" name="MALONYL-COA" compartment="p1" hasOnlySubstanceUnits="false" boundaryCondition="false" constant="false" fbc:charge="-5" fbc:chemicalFormula="C24H33N7O19P3S1">
        <notes>
          <html xmlns="http://www.w3.org/1999/xhtml">
            <p>FORMULA: C24H33N7O19P3S1</p>
          </html>
        </notes>
      </species>
      <species id="M_CO_A_p_Open" name="CO-A" compartment="p1" hasOnlySubstanceUnits="false" boundaryCondition="false" constant="false" fbc:charge="-4" fbc:chemicalFormula="C21H32N7O16P3S1">
        <notes>
          <html xmlns="http://www.w3.org/1999/xhtml">
            <p>FORMULA: C21H32N7O16P3S1</p>
          </html>
        </notes>
      </species>
      <species id="M_Dodecanoyl_ACPs_p_Open" name="Dodecanoyl_ACPs[p]" compartment="p1" hasOnlySubstanceUnits="false" boundaryCondition="false" constant="false" fbc:charge="0" fbc:chemicalFormula="C12H23OX">
        <notes>
          <html xmlns="http://www.w3.org/1999/xhtml">
            <p>INCHI: NA</p>
            <p>FORMULA: C12H23OX</p>
            <p>SMILES: NA</p>
          </html>
        </notes>
      </species>
      <species id="M_3_oxo_myristoyl_ACPs_p_Open" name="3_oxo_myristoyl_ACPs[p]" compartment="p1" hasOnlySubstanceUnits="false" boundaryCondition="false" constant="false" fbc:charge="0" fbc:chemicalFormula="C14H25O2X">
        <notes>
          <html xmlns="http://www.w3.org/1999/xhtml">
            <p>INCHI: NA</p>
            <p>FORMULA: C14H25O2X</p>
            <p>SMILES: NA</p>
          </html>
        </notes>
      </species>
      <species id="M_Pi_c_Open" name="Pi[c]" compartment="c1" hasOnlySubstanceUnits="false" boundaryCondition="false" constant="false" fbc:charge="-2" fbc:chemicalFormula="HO4P">
        <notes>
          <html xmlns="http://www.w3.org/1999/xhtml">
            <p>INCHI: NA</p>
            <p>FORMULA: HO4P</p>
            <p>SMILES: NA</p>
          </html>
        </notes>
      </species>
      <species id="M_aPi_c_Open" name="aPi[c]" compartment="c1" hasOnlySubstanceUnits="false" boundaryCondition="false" constant="false" fbc:charge="-1" fbc:chemicalFormula="H2O4P">
        <notes>
          <html xmlns="http://www.w3.org/1999/xhtml">
            <p>INCHI: NA</p>
            <p>FORMULA: H2O4P</p>
            <p>SMILES: NA</p>
          </html>
        </notes>
      </species>
      <species id="M_NADP_c_Open" name="NADP" compartment="c1" hasOnlySubstanceUnits="false" boundaryCondition="false" constant="false" fbc:charge="-3" fbc:chemicalFormula="C21H25N7O17P3">
        <notes>
          <html xmlns="http://www.w3.org/1999/xhtml">
            <p>FORMULA: C21H25N7O17P3</p>
          </html>
        </notes>
      </species>
      <species id="M_NAD_c_Open" name="NAD" compartment="c1" hasOnlySubstanceUnits="false" boundaryCondition="false" constant="false" fbc:charge="-1" fbc:chemicalFormula="C21H26N7O14P2">
        <notes>
          <html xmlns="http://www.w3.org/1999/xhtml">
            <p>FORMULA: C21H26N7O14P2</p>
          </html>
        </notes>
      </species>
      <species id="M_PROTON_m_Open" name="PROTON" compartment="m1" hasOnlySubstanceUnits="false" boundaryCondition="false" constant="false" fbc:charge="1" fbc:chemicalFormula="NA">
        <notes>
          <html xmlns="http://www.w3.org/1999/xhtml">
            <p>INCHI: NIL</p>
            <p>FORMULA: NA</p>
          </html>
        </notes>
      </species>
      <species id="M_WATER_m_Open" name="WATER" compartment="m1" hasOnlySubstanceUnits="false" boundaryCondition="false" constant="false" fbc:charge="0" fbc:chemicalFormula="H2O1">
        <notes>
          <html xmlns="http://www.w3.org/1999/xhtml">
            <p>FORMULA: H2O1</p>
            <p>SMILES: O</p>
          </html>
        </notes>
      </species>
      <species id="M_Cytochromes_C_Reduced_mi_Open" name="Cytochromes_C_Reduced[mi]" compartment="mi1" hasOnlySubstanceUnits="false" boundaryCondition="false" constant="false" fbc:charge="2" fbc:chemicalFormula="X">
        <notes>
          <html xmlns="http://www.w3.org/1999/xhtml">
            <p>INCHI: NA</p>
            <p>FORMULA: X</p>
            <p>SMILES: NA</p>
          </html>
        </notes>
      </species>
      <species id="M_PROTON_i_Open" name="PROTON" compartment="i1" hasOnlySubstanceUnits="false" boundaryCondition="false" constant="false" fbc:charge="1" fbc:chemicalFormula="NA">
        <notes>
          <html xmlns="http://www.w3.org/1999/xhtml">
            <p>INCHI: NIL</p>
            <p>FORMULA: NA</p>
          </html>
        </notes>
      </species>
      <species id="M_Cytochromes_C_Oxidized_mi_Open" name="Cytochromes_C_Oxidized[mi]" compartment="mi1" hasOnlySubstanceUnits="false" boundaryCondition="false" constant="false" fbc:charge="3" fbc:chemicalFormula="X">
        <notes>
          <html xmlns="http://www.w3.org/1999/xhtml">
            <p>INCHI: NA</p>
            <p>FORMULA: X</p>
            <p>SMILES: NA</p>
          </html>
        </notes>
      </species>
      <species id="M_OXYGEN_MOLECULE_m_Open" name="OXYGEN-MOLECULE" compartment="m1" hasOnlySubstanceUnits="false" boundaryCondition="false" constant="false" fbc:charge="0" fbc:chemicalFormula="O2">
        <notes>
          <html xmlns="http://www.w3.org/1999/xhtml">
            <p>FORMULA: O2</p>
          </html>
        </notes>
      </species>
      <species id="M_FUM_c_Open" name="FUM" compartment="c1" hasOnlySubstanceUnits="false" boundaryCondition="false" constant="false" fbc:charge="-2" fbc:chemicalFormula="C4H2O4">
        <notes>
          <html xmlns="http://www.w3.org/1999/xhtml">
            <p>FORMULA: C4H2O4</p>
          </html>
        </notes>
      </species>
      <species id="M_FUM_m_Open" name="FUM" compartment="m1" hasOnlySubstanceUnits="false" boundaryCondition="false" constant="false" fbc:charge="-2" fbc:chemicalFormula="C4H2O4">
        <notes>
          <html xmlns="http://www.w3.org/1999/xhtml">
            <p>FORMULA: C4H2O4</p>
          </html>
        </notes>
      </species>
      <species id="M_SUC_m_Open" name="SUC" compartment="m1" hasOnlySubstanceUnits="false" boundaryCondition="false" constant="false" fbc:charge="-2" fbc:chemicalFormula="C4H4O4">
        <notes>
          <html xmlns="http://www.w3.org/1999/xhtml">
            <p>FORMULA: C4H4O4</p>
          </html>
        </notes>
      </species>
      <species id="M_SUC_c_Open" name="SUC" compartment="c1" hasOnlySubstanceUnits="false" boundaryCondition="false" constant="false" fbc:charge="-2" fbc:chemicalFormula="C4H4O4">
        <notes>
          <html xmlns="http://www.w3.org/1999/xhtml">
            <p>FORMULA: C4H4O4</p>
          </html>
        </notes>
      </species>
      <species id="M_PRO_v_Open" name="PRO" compartment="v1" hasOnlySubstanceUnits="false" boundaryCondition="false" constant="false" fbc:charge="0" fbc:chemicalFormula="C5H9N1O2">
        <notes>
          <html xmlns="http://www.w3.org/1999/xhtml">
            <p>FORMULA: C5H9N1O2</p>
          </html>
        </notes>
      </species>
      <species id="M_PRO_c_Open" name="PRO" compartment="c1" hasOnlySubstanceUnits="false" boundaryCondition="false" constant="false" fbc:charge="0" fbc:chemicalFormula="C5H9N1O2">
        <notes>
          <html xmlns="http://www.w3.org/1999/xhtml">
            <p>FORMULA: C5H9N1O2</p>
          </html>
        </notes>
      </species>
      <species id="M_PYRUVATE_m_Open" name="PYRUVATE" compartment="m1" hasOnlySubstanceUnits="false" boundaryCondition="false" constant="false" fbc:charge="-1" fbc:chemicalFormula="C3H3O3">
        <notes>
          <html xmlns="http://www.w3.org/1999/xhtml">
            <p>FORMULA: C3H3O3</p>
          </html>
        </notes>
      </species>
      <species id="M_PYRUVATE_c_Open" name="PYRUVATE" compartment="c1" hasOnlySubstanceUnits="false" boundaryCondition="false" constant="false" fbc:charge="-1" fbc:chemicalFormula="C3H3O3">
        <notes>
          <html xmlns="http://www.w3.org/1999/xhtml">
            <p>FORMULA: C3H3O3</p>
          </html>
        </notes>
      </species>
      <species id="M_GLYCERATE_p_Open" name="GLYCERATE" compartment="p1" hasOnlySubstanceUnits="false" boundaryCondition="false" constant="false" fbc:charge="-1" fbc:chemicalFormula="C3H5O4">
        <notes>
          <html xmlns="http://www.w3.org/1999/xhtml">
            <p>FORMULA: C3H5O4</p>
          </html>
        </notes>
      </species>
      <species id="M_GLYCOLLATE_p_Open" name="GLYCOLLATE" compartment="p1" hasOnlySubstanceUnits="false" boundaryCondition="false" constant="false" fbc:charge="-1" fbc:chemicalFormula="C2H3O3">
        <notes>
          <html xmlns="http://www.w3.org/1999/xhtml">
            <p>FORMULA: C2H3O3</p>
          </html>
        </notes>
      </species>
      <species id="M_GLYCERATE_c_Open" name="GLYCERATE" compartment="c1" hasOnlySubstanceUnits="false" boundaryCondition="false" constant="false" fbc:charge="-1" fbc:chemicalFormula="C3H5O4">
        <notes>
          <html xmlns="http://www.w3.org/1999/xhtml">
            <p>FORMULA: C3H5O4</p>
          </html>
        </notes>
      </species>
      <species id="M_GLYCOLLATE_c_Open" name="GLYCOLLATE" compartment="c1" hasOnlySubstanceUnits="false" boundaryCondition="false" constant="false" fbc:charge="-1" fbc:chemicalFormula="C2H3O3">
        <notes>
          <html xmlns="http://www.w3.org/1999/xhtml">
            <p>FORMULA: C2H3O3</p>
          </html>
        </notes>
      </species>
      <species id="M_OXALACETIC_ACID_x_Open" name="OXALACETIC_ACID[x]" compartment="x1" hasOnlySubstanceUnits="false" boundaryCondition="false" constant="false" fbc:charge="-2" fbc:chemicalFormula="C4H2O5">
        <notes>
          <html xmlns="http://www.w3.org/1999/xhtml">
            <p>INCHI: NA</p>
            <p>FORMULA: C4H2O5</p>
            <p>SMILES: NA</p>
          </html>
        </notes>
      </species>
      <species id="M_PROTON_x_Open" name="PROTON" compartment="x1" hasOnlySubstanceUnits="false" boundaryCondition="false" constant="false" fbc:charge="1" fbc:chemicalFormula="NA">
        <notes>
          <html xmlns="http://www.w3.org/1999/xhtml">
            <p>INCHI: NIL</p>
            <p>FORMULA: NA</p>
          </html>
        </notes>
      </species>
      <species id="M_CO_A_x_Open" name="CO-A" compartment="x1" hasOnlySubstanceUnits="false" boundaryCondition="false" constant="false" fbc:charge="-4" fbc:chemicalFormula="C21H32N7O16P3S1">
        <notes>
          <html xmlns="http://www.w3.org/1999/xhtml">
            <p>FORMULA: C21H32N7O16P3S1</p>
          </html>
        </notes>
      </species>
      <species id="M_CIT_x_Open" name="CIT" compartment="x1" hasOnlySubstanceUnits="false" boundaryCondition="false" constant="false" fbc:charge="-3" fbc:chemicalFormula="C6H5O7">
        <notes>
          <html xmlns="http://www.w3.org/1999/xhtml">
            <p>FORMULA: C6H5O7</p>
          </html>
        </notes>
      </species>
      <species id="M_ACETYL_COA_x_Open" name="ACETYL-COA" compartment="x1" hasOnlySubstanceUnits="false" boundaryCondition="false" constant="false" fbc:charge="-4" fbc:chemicalFormula="C23H34N7O17P3S1">
        <notes>
          <html xmlns="http://www.w3.org/1999/xhtml">
            <p>FORMULA: C23H34N7O17P3S1</p>
          </html>
        </notes>
      </species>
      <species id="M_sCIT_b_Open" name="sCIT[b]" compartment="b1" hasOnlySubstanceUnits="false" boundaryCondition="false" constant="false" fbc:charge="-3" fbc:chemicalFormula="C6H5O7">
        <notes>
          <html xmlns="http://www.w3.org/1999/xhtml">
            <p>INCHI: NA</p>
            <p>FORMULA: C6H5O7</p>
            <p>SMILES: NA</p>
          </html>
        </notes>
      </species>
      <species id="M_CIT_c_Open" name="CIT" compartment="c1" hasOnlySubstanceUnits="false" boundaryCondition="false" constant="false" fbc:charge="-3" fbc:chemicalFormula="C6H5O7">
        <notes>
          <html xmlns="http://www.w3.org/1999/xhtml">
            <p>FORMULA: C6H5O7</p>
          </html>
        </notes>
      </species>
      <species id="M_aATP_c_Open" name="aATP[c]" compartment="c1" hasOnlySubstanceUnits="false" boundaryCondition="false" constant="false" fbc:charge="-3" fbc:chemicalFormula="C10H13N5O13P3">
        <notes>
          <html xmlns="http://www.w3.org/1999/xhtml">
            <p>INCHI: NA</p>
            <p>FORMULA: C10H13N5O13P3</p>
            <p>SMILES: NA</p>
          </html>
        </notes>
      </species>
      <species id="M_ATP_p_Open" name="ATP" compartment="p1" hasOnlySubstanceUnits="false" boundaryCondition="false" constant="false" fbc:charge="-4" fbc:chemicalFormula="C10H13N5O13P3">
        <notes>
          <html xmlns="http://www.w3.org/1999/xhtml">
            <p>FORMULA: C10H13N5O13P3</p>
          </html>
        </notes>
      </species>
      <species id="M_aATP_p_Open" name="aATP[p]" compartment="p1" hasOnlySubstanceUnits="false" boundaryCondition="false" constant="false" fbc:charge="-3" fbc:chemicalFormula="C10H13N5O13P3">
        <notes>
          <html xmlns="http://www.w3.org/1999/xhtml">
            <p>INCHI: NA</p>
            <p>FORMULA: C10H13N5O13P3</p>
            <p>SMILES: NA</p>
          </html>
        </notes>
      </species>
      <species id="M_ATP_c_Open" name="ATP" compartment="c1" hasOnlySubstanceUnits="false" boundaryCondition="false" constant="false" fbc:charge="-4" fbc:chemicalFormula="C10H13N5O13P3">
        <notes>
          <html xmlns="http://www.w3.org/1999/xhtml">
            <p>FORMULA: C10H13N5O13P3</p>
          </html>
        </notes>
      </species>
      <species id="M_CIT_v_Open" name="CIT" compartment="v1" hasOnlySubstanceUnits="false" boundaryCondition="false" constant="false" fbc:charge="-3" fbc:chemicalFormula="C6H5O7">
        <notes>
          <html xmlns="http://www.w3.org/1999/xhtml">
            <p>FORMULA: C6H5O7</p>
          </html>
        </notes>
      </species>
      <species id="M_aCIT_v_Open" name="aCIT[v]" compartment="v1" hasOnlySubstanceUnits="false" boundaryCondition="false" constant="false" fbc:charge="-2" fbc:chemicalFormula="C6H6O7">
        <notes>
          <html xmlns="http://www.w3.org/1999/xhtml">
            <p>INCHI: NA</p>
            <p>FORMULA: C6H6O7</p>
            <p>SMILES: NA</p>
          </html>
        </notes>
      </species>
      <species id="M_MAL_v_Open" name="MAL" compartment="v1" hasOnlySubstanceUnits="false" boundaryCondition="false" constant="false" fbc:charge="-2" fbc:chemicalFormula="C4H4O5">
        <notes>
          <html xmlns="http://www.w3.org/1999/xhtml">
            <p>FORMULA: C4H4O5</p>
          </html>
        </notes>
      </species>
      <species id="M_MAL_c_Open" name="MAL" compartment="c1" hasOnlySubstanceUnits="false" boundaryCondition="false" constant="false" fbc:charge="-2" fbc:chemicalFormula="C4H4O5">
        <notes>
          <html xmlns="http://www.w3.org/1999/xhtml">
            <p>FORMULA: C4H4O5</p>
          </html>
        </notes>
      </species>
      <species id="M_aMAL_v_Open" name="aMAL[v]" compartment="v1" hasOnlySubstanceUnits="false" boundaryCondition="false" constant="false" fbc:charge="-1" fbc:chemicalFormula="C4H5O5">
        <notes>
          <html xmlns="http://www.w3.org/1999/xhtml">
            <p>INCHI: NA</p>
            <p>FORMULA: C4H5O5</p>
            <p>SMILES: NA</p>
          </html>
        </notes>
      </species>
      <species id="M_Pi_p_Open" name="Pi[p]" compartment="p1" hasOnlySubstanceUnits="false" boundaryCondition="false" constant="false" fbc:charge="-2" fbc:chemicalFormula="HO4P">
        <notes>
          <html xmlns="http://www.w3.org/1999/xhtml">
            <p>INCHI: NA</p>
            <p>FORMULA: HO4P</p>
            <p>SMILES: NA</p>
          </html>
        </notes>
      </species>
      <species id="M_PHOSPHO_ENOL_PYRUVATE_p_Open" name="PHOSPHO-ENOL-PYRUVATE" compartment="p1" hasOnlySubstanceUnits="false" boundaryCondition="false" constant="false" fbc:charge="-3" fbc:chemicalFormula="C3H2O6P1">
        <notes>
          <html xmlns="http://www.w3.org/1999/xhtml">
            <p>FORMULA: C3H2O6P1</p>
          </html>
        </notes>
      </species>
      <species id="M_PHOSPHO_ENOL_PYRUVATE_c_Open" name="PHOSPHO-ENOL-PYRUVATE" compartment="c1" hasOnlySubstanceUnits="false" boundaryCondition="false" constant="false" fbc:charge="-3" fbc:chemicalFormula="C3H2O6P1">
        <notes>
          <html xmlns="http://www.w3.org/1999/xhtml">
            <p>FORMULA: C3H2O6P1</p>
          </html>
        </notes>
      </species>
      <species id="M_THR_c_Open" name="THR" compartment="c1" hasOnlySubstanceUnits="false" boundaryCondition="false" constant="false" fbc:charge="0" fbc:chemicalFormula="C4H9N1O3">
        <notes>
          <html xmlns="http://www.w3.org/1999/xhtml">
            <p>FORMULA: C4H9N1O3</p>
          </html>
        </notes>
      </species>
      <species id="M_THR_v_Open" name="THR" compartment="v1" hasOnlySubstanceUnits="false" boundaryCondition="false" constant="false" fbc:charge="0" fbc:chemicalFormula="C4H9N1O3">
        <notes>
          <html xmlns="http://www.w3.org/1999/xhtml">
            <p>FORMULA: C4H9N1O3</p>
          </html>
        </notes>
      </species>
      <species id="M_GDP_MANNOSE_c_Open" name="GDP-MANNOSE" compartment="c1" hasOnlySubstanceUnits="false" boundaryCondition="false" constant="false" fbc:charge="-2" fbc:chemicalFormula="C16H23N5O16P2">
        <notes>
          <html xmlns="http://www.w3.org/1999/xhtml">
            <p>FORMULA: C16H23N5O16P2</p>
          </html>
        </notes>
      </species>
      <species id="M_aGDP_c_Open" name="aGDP[c]" compartment="c1" hasOnlySubstanceUnits="false" boundaryCondition="false" constant="false" fbc:charge="-2" fbc:chemicalFormula="C10H13N5O11P2">
        <notes>
          <html xmlns="http://www.w3.org/1999/xhtml">
            <p>INCHI: NA</p>
            <p>FORMULA: C10H13N5O11P2</p>
            <p>SMILES: NA</p>
          </html>
        </notes>
      </species>
      <species id="M_MANNOSE_1P_c_Open" name="MANNOSE-1P" compartment="c1" hasOnlySubstanceUnits="false" boundaryCondition="false" constant="false" fbc:charge="-2" fbc:chemicalFormula="C6H11O9P1">
        <notes>
          <html xmlns="http://www.w3.org/1999/xhtml">
            <p>FORMULA: C6H11O9P1</p>
          </html>
        </notes>
      </species>
      <species id="M_GDP_c_Open" name="GDP" compartment="c1" hasOnlySubstanceUnits="false" boundaryCondition="false" constant="false" fbc:charge="-3" fbc:chemicalFormula="C10H12N5O11P2">
        <notes>
          <html xmlns="http://www.w3.org/1999/xhtml">
            <p>FORMULA: C10H12N5O11P2</p>
          </html>
        </notes>
      </species>
      <species id="M_GLC_1_P_c_Open" name="GLC-1-P" compartment="c1" hasOnlySubstanceUnits="false" boundaryCondition="false" constant="false" fbc:charge="-2" fbc:chemicalFormula="C6H11O9P1">
        <notes>
          <html xmlns="http://www.w3.org/1999/xhtml">
            <p>FORMULA: C6H11O9P1</p>
          </html>
        </notes>
      </species>
      <species id="M_Heteroglycans_c_Open" name="Heteroglycans" compartment="c1" hasOnlySubstanceUnits="false" boundaryCondition="false" constant="false" fbc:charge="0" fbc:chemicalFormula="NA">
        <notes>
          <html xmlns="http://www.w3.org/1999/xhtml">
            <p>INCHI: NA</p>
            <p>FORMULA: NA</p>
            <p>SMILES: NA</p>
          </html>
        </notes>
      </species>
      <species id="M_aATP_m_Open" name="aATP[m]" compartment="m1" hasOnlySubstanceUnits="false" boundaryCondition="false" constant="false" fbc:charge="-3" fbc:chemicalFormula="C10H13N5O13P3">
        <notes>
          <html xmlns="http://www.w3.org/1999/xhtml">
            <p>INCHI: NA</p>
            <p>FORMULA: C10H13N5O13P3</p>
            <p>SMILES: NA</p>
          </html>
        </notes>
      </species>
      <species id="M_ATP_m_Open" name="ATP" compartment="m1" hasOnlySubstanceUnits="false" boundaryCondition="false" constant="false" fbc:charge="-4" fbc:chemicalFormula="C10H13N5O13P3">
        <notes>
          <html xmlns="http://www.w3.org/1999/xhtml">
            <p>FORMULA: C10H13N5O13P3</p>
          </html>
        </notes>
      </species>
      <species id="M_aADP_m_Open" name="aADP[m]" compartment="m1" hasOnlySubstanceUnits="false" boundaryCondition="false" constant="false" fbc:charge="-2" fbc:chemicalFormula="C10H13N5O10P2">
        <notes>
          <html xmlns="http://www.w3.org/1999/xhtml">
            <p>INCHI: NA</p>
            <p>FORMULA: C10H13N5O10P2</p>
            <p>SMILES: NA</p>
          </html>
        </notes>
      </species>
      <species id="M_GDP_m_Open" name="GDP" compartment="m1" hasOnlySubstanceUnits="false" boundaryCondition="false" constant="false" fbc:charge="-3" fbc:chemicalFormula="C10H12N5O11P2">
        <notes>
          <html xmlns="http://www.w3.org/1999/xhtml">
            <p>FORMULA: C10H12N5O11P2</p>
          </html>
        </notes>
      </species>
      <species id="M_ADP_m_Open" name="ADP" compartment="m1" hasOnlySubstanceUnits="false" boundaryCondition="false" constant="false" fbc:charge="-3" fbc:chemicalFormula="C10H12N5O10P2">
        <notes>
          <html xmlns="http://www.w3.org/1999/xhtml">
            <p>FORMULA: C10H12N5O10P2</p>
          </html>
        </notes>
      </species>
      <species id="M_aGDP_m_Open" name="aGDP[m]" compartment="m1" hasOnlySubstanceUnits="false" boundaryCondition="false" constant="false" fbc:charge="-2" fbc:chemicalFormula="C10H13N5O11P2">
        <notes>
          <html xmlns="http://www.w3.org/1999/xhtml">
            <p>INCHI: NA</p>
            <p>FORMULA: C10H13N5O11P2</p>
            <p>SMILES: NA</p>
          </html>
        </notes>
      </species>
      <species id="M_aGTP_m_Open" name="aGTP[m]" compartment="m1" hasOnlySubstanceUnits="false" boundaryCondition="false" constant="false" fbc:charge="-3" fbc:chemicalFormula="C10H13N5O14P3">
        <notes>
          <html xmlns="http://www.w3.org/1999/xhtml">
            <p>INCHI: NA</p>
            <p>FORMULA: C10H13N5O14P3</p>
            <p>SMILES: NA</p>
          </html>
        </notes>
      </species>
      <species id="M_GTP_m_Open" name="GTP" compartment="m1" hasOnlySubstanceUnits="false" boundaryCondition="false" constant="false" fbc:charge="-4" fbc:chemicalFormula="C10H12N5O14P3">
        <notes>
          <html xmlns="http://www.w3.org/1999/xhtml">
            <p>FORMULA: C10H12N5O14P3</p>
          </html>
        </notes>
      </species>
      <species id="M_NADPH_c_Open" name="NADPH" compartment="c1" hasOnlySubstanceUnits="false" boundaryCondition="false" constant="false" fbc:charge="-4" fbc:chemicalFormula="C21H26N7O17P3">
        <notes>
          <html xmlns="http://www.w3.org/1999/xhtml">
            <p>FORMULA: C21H26N7O17P3</p>
          </html>
        </notes>
      </species>
      <species id="M_SUC_x_Open" name="SUC" compartment="x1" hasOnlySubstanceUnits="false" boundaryCondition="false" constant="false" fbc:charge="-2" fbc:chemicalFormula="C4H4O4">
        <notes>
          <html xmlns="http://www.w3.org/1999/xhtml">
            <p>FORMULA: C4H4O4</p>
          </html>
        </notes>
      </species>
      <species id="M_GLYOX_x_Open" name="GLYOX" compartment="x1" hasOnlySubstanceUnits="false" boundaryCondition="false" constant="false" fbc:charge="-1" fbc:chemicalFormula="C2H1O3">
        <notes>
          <html xmlns="http://www.w3.org/1999/xhtml">
            <p>FORMULA: C2H1O3</p>
          </html>
        </notes>
      </species>
      <species id="M_THREO_DS_ISO_CITRATE_x_Open" name="THREO-DS-ISO-CITRATE" compartment="x1" hasOnlySubstanceUnits="false" boundaryCondition="false" constant="false" fbc:charge="-3" fbc:chemicalFormula="C6H5O7">
        <notes>
          <html xmlns="http://www.w3.org/1999/xhtml">
            <p>FORMULA: C6H5O7</p>
          </html>
        </notes>
      </species>
      <species id="M_NADH_m_Open" name="NADH" compartment="m1" hasOnlySubstanceUnits="false" boundaryCondition="false" constant="false" fbc:charge="-2" fbc:chemicalFormula="C21H27N7O14P2">
        <notes>
          <html xmlns="http://www.w3.org/1999/xhtml">
            <p>FORMULA: C21H27N7O14P2</p>
          </html>
        </notes>
      </species>
      <species id="M_ACETYL_COA_m_Open" name="ACETYL-COA" compartment="m1" hasOnlySubstanceUnits="false" boundaryCondition="false" constant="false" fbc:charge="-4" fbc:chemicalFormula="C23H34N7O17P3S1">
        <notes>
          <html xmlns="http://www.w3.org/1999/xhtml">
            <p>FORMULA: C23H34N7O17P3S1</p>
          </html>
        </notes>
      </species>
      <species id="M_CO_A_m_Open" name="CO-A" compartment="m1" hasOnlySubstanceUnits="false" boundaryCondition="false" constant="false" fbc:charge="-4" fbc:chemicalFormula="C21H32N7O16P3S1">
        <notes>
          <html xmlns="http://www.w3.org/1999/xhtml">
            <p>FORMULA: C21H32N7O16P3S1</p>
          </html>
        </notes>
      </species>
      <species id="M_NAD_m_Open" name="NAD" compartment="m1" hasOnlySubstanceUnits="false" boundaryCondition="false" constant="false" fbc:charge="-1" fbc:chemicalFormula="C21H26N7O14P2">
        <notes>
          <html xmlns="http://www.w3.org/1999/xhtml">
            <p>FORMULA: C21H26N7O14P2</p>
          </html>
        </notes>
      </species>
      <species id="M_CARBON_DIOXIDE_m_Open" name="CARBON-DIOXIDE" compartment="m1" hasOnlySubstanceUnits="false" boundaryCondition="false" constant="false" fbc:charge="0" fbc:chemicalFormula="C1O2">
        <notes>
          <html xmlns="http://www.w3.org/1999/xhtml">
            <p>FORMULA: C1O2</p>
          </html>
        </notes>
      </species>
      <species id="M_AMMONIUM_c_Open" name="AMMONIUM" compartment="c1" hasOnlySubstanceUnits="false" boundaryCondition="false" constant="false" fbc:charge="1" fbc:chemicalFormula="H4N1">
        <notes>
          <html xmlns="http://www.w3.org/1999/xhtml">
            <p>FORMULA: H4N1</p>
          </html>
        </notes>
      </species>
      <species id="M_AMMONIUM_p_Open" name="AMMONIUM" compartment="p1" hasOnlySubstanceUnits="false" boundaryCondition="false" constant="false" fbc:charge="1" fbc:chemicalFormula="H4N1">
        <notes>
          <html xmlns="http://www.w3.org/1999/xhtml">
            <p>FORMULA: H4N1</p>
          </html>
        </notes>
      </species>
      <species id="M_SER_p_Open" name="SER" compartment="p1" hasOnlySubstanceUnits="false" boundaryCondition="false" constant="false" fbc:charge="0" fbc:chemicalFormula="C3H7N1O3">
        <notes>
          <html xmlns="http://www.w3.org/1999/xhtml">
            <p>FORMULA: C3H7N1O3</p>
          </html>
        </notes>
      </species>
      <species id="M_WATER_p_Open" name="WATER" compartment="p1" hasOnlySubstanceUnits="false" boundaryCondition="false" constant="false" fbc:charge="0" fbc:chemicalFormula="H2O1">
        <notes>
          <html xmlns="http://www.w3.org/1999/xhtml">
            <p>FORMULA: H2O1</p>
            <p>SMILES: O</p>
          </html>
        </notes>
      </species>
      <species id="M_THF_p_Open" name="THF" compartment="p1" hasOnlySubstanceUnits="false" boundaryCondition="false" constant="false" fbc:charge="-2" fbc:chemicalFormula="C19H23N7O6">
        <notes>
          <html xmlns="http://www.w3.org/1999/xhtml">
            <p>FORMULA: C19H23N7O6</p>
          </html>
        </notes>
      </species>
      <species id="M_GLY_p_Open" name="GLY" compartment="p1" hasOnlySubstanceUnits="false" boundaryCondition="false" constant="false" fbc:charge="0" fbc:chemicalFormula="C2H5N1O2">
        <notes>
          <html xmlns="http://www.w3.org/1999/xhtml">
            <p>FORMULA: C2H5N1O2</p>
          </html>
        </notes>
      </species>
      <species id="M_METHYLENE_THF_p_Open" name="METHYLENE-THF" compartment="p1" hasOnlySubstanceUnits="false" boundaryCondition="false" constant="false" fbc:charge="-2" fbc:chemicalFormula="C20H23N7O6">
        <notes>
          <html xmlns="http://www.w3.org/1999/xhtml">
            <p>FORMULA: C20H23N7O6</p>
          </html>
        </notes>
      </species>
      <species id="M_CIT_m_Open" name="CIT" compartment="m1" hasOnlySubstanceUnits="false" boundaryCondition="false" constant="false" fbc:charge="-3" fbc:chemicalFormula="C6H5O7">
        <notes>
          <html xmlns="http://www.w3.org/1999/xhtml">
            <p>FORMULA: C6H5O7</p>
          </html>
        </notes>
      </species>
      <species id="M_CIS_ACONITATE_c_Open" name="CIS-ACONITATE" compartment="c1" hasOnlySubstanceUnits="false" boundaryCondition="false" constant="false" fbc:charge="-3" fbc:chemicalFormula="C6H3O6">
        <notes>
          <html xmlns="http://www.w3.org/1999/xhtml">
            <p>FORMULA: C6H3O6</p>
          </html>
        </notes>
      </species>
      <species id="M_CIS_ACONITATE_m_Open" name="CIS-ACONITATE" compartment="m1" hasOnlySubstanceUnits="false" boundaryCondition="false" constant="false" fbc:charge="-3" fbc:chemicalFormula="C6H3O6">
        <notes>
          <html xmlns="http://www.w3.org/1999/xhtml">
            <p>FORMULA: C6H3O6</p>
          </html>
        </notes>
      </species>
      <species id="M_2_KETOGLUTARATE_m_Open" name="2-KETOGLUTARATE" compartment="m1" hasOnlySubstanceUnits="false" boundaryCondition="false" constant="false" fbc:charge="-2" fbc:chemicalFormula="C5H4O5">
        <notes>
          <html xmlns="http://www.w3.org/1999/xhtml">
            <p>FORMULA: C5H4O5</p>
          </html>
        </notes>
      </species>
      <species id="M_SUC_COA_m_Open" name="SUC-COA" compartment="m1" hasOnlySubstanceUnits="false" boundaryCondition="false" constant="false" fbc:charge="-5" fbc:chemicalFormula="C25H35N7O19P3S1">
        <notes>
          <html xmlns="http://www.w3.org/1999/xhtml">
            <p>FORMULA: C25H35N7O19P3S1</p>
          </html>
        </notes>
      </species>
      <species id="M_2_KETO_ISOVALERATE_p_Open" name="2-KETO-ISOVALERATE" compartment="p1" hasOnlySubstanceUnits="false" boundaryCondition="false" constant="false" fbc:charge="-1" fbc:chemicalFormula="C5H7O3">
        <notes>
          <html xmlns="http://www.w3.org/1999/xhtml">
            <p>FORMULA: C5H7O3</p>
          </html>
        </notes>
      </species>
      <species id="M_3_CARBOXY_3_HYDROXY_ISOCAPROATE_p_Open" name="3-CARBOXY-3-HYDROXY-ISOCAPROATE" compartment="p1" hasOnlySubstanceUnits="false" boundaryCondition="false" constant="false" fbc:charge="-2" fbc:chemicalFormula="C7H10O5">
        <notes>
          <html xmlns="http://www.w3.org/1999/xhtml">
            <p>FORMULA: C7H10O5</p>
          </html>
        </notes>
      </species>
      <species id="M_ACETYL_COA_p_Open" name="ACETYL-COA" compartment="p1" hasOnlySubstanceUnits="false" boundaryCondition="false" constant="false" fbc:charge="-4" fbc:chemicalFormula="C23H34N7O17P3S1">
        <notes>
          <html xmlns="http://www.w3.org/1999/xhtml">
            <p>FORMULA: C23H34N7O17P3S1</p>
          </html>
        </notes>
      </species>
      <species id="M_sSUCROSE_b_Open" name="sSUCROSE[b]" compartment="b1" hasOnlySubstanceUnits="false" boundaryCondition="false" constant="false" fbc:charge="0" fbc:chemicalFormula="C12H22O11">
        <notes>
          <html xmlns="http://www.w3.org/1999/xhtml">
            <p>INCHI: NA</p>
            <p>FORMULA: C12H22O11</p>
            <p>SMILES: NA</p>
          </html>
        </notes>
      </species>
      <species id="M_CPD_7016_p_Open" name="CPD-7016" compartment="p1" hasOnlySubstanceUnits="false" boundaryCondition="false" constant="false" fbc:charge="0" fbc:chemicalFormula="C55H72N4O6MG1">
        <notes>
          <html xmlns="http://www.w3.org/1999/xhtml">
            <p>INCHI: NIL</p>
            <p>FORMULA: C55H72N4O6MG1</p>
          </html>
        </notes>
      </species>
      <species id="M_NADP_p_Open" name="NADP" compartment="p1" hasOnlySubstanceUnits="false" boundaryCondition="false" constant="false" fbc:charge="-3" fbc:chemicalFormula="C21H25N7O17P3">
        <notes>
          <html xmlns="http://www.w3.org/1999/xhtml">
            <p>FORMULA: C21H25N7O17P3</p>
          </html>
        </notes>
      </species>
      <species id="M_NADPH_p_Open" name="NADPH" compartment="p1" hasOnlySubstanceUnits="false" boundaryCondition="false" constant="false" fbc:charge="-4" fbc:chemicalFormula="C21H26N7O17P3">
        <notes>
          <html xmlns="http://www.w3.org/1999/xhtml">
            <p>FORMULA: C21H26N7O17P3</p>
          </html>
        </notes>
      </species>
      <species id="M_CHLOROPHYLL_B_p_Open" name="CHLOROPHYLL-B" compartment="p1" hasOnlySubstanceUnits="false" boundaryCondition="false" constant="false" fbc:charge="0" fbc:chemicalFormula="C55H70N4O6MG1">
        <notes>
          <html xmlns="http://www.w3.org/1999/xhtml">
            <p>INCHI: NIL</p>
            <p>FORMULA: C55H70N4O6MG1</p>
          </html>
        </notes>
      </species>
      <species id="M_NADH_c_Open" name="NADH" compartment="c1" hasOnlySubstanceUnits="false" boundaryCondition="false" constant="false" fbc:charge="-2" fbc:chemicalFormula="C21H27N7O14P2">
        <notes>
          <html xmlns="http://www.w3.org/1999/xhtml">
            <p>FORMULA: C21H27N7O14P2</p>
          </html>
        </notes>
      </species>
      <species id="M_OXALACETIC_ACID_c_Open" name="OXALACETIC_ACID[c]" compartment="c1" hasOnlySubstanceUnits="false" boundaryCondition="false" constant="false" fbc:charge="-2" fbc:chemicalFormula="C4H2O5">
        <notes>
          <html xmlns="http://www.w3.org/1999/xhtml">
            <p>INCHI: NA</p>
            <p>FORMULA: C4H2O5</p>
            <p>SMILES: NA</p>
          </html>
        </notes>
      </species>
      <species id="M_L_ASPARTATE_c_Open" name="L-ASPARTATE" compartment="c1" hasOnlySubstanceUnits="false" boundaryCondition="false" constant="false" fbc:charge="-1" fbc:chemicalFormula="C4H6N1O4">
        <notes>
          <html xmlns="http://www.w3.org/1999/xhtml">
            <p>FORMULA: C4H6N1O4</p>
          </html>
        </notes>
      </species>
      <species id="M_L_ASPARTATE_x_Open" name="L-ASPARTATE" compartment="x1" hasOnlySubstanceUnits="false" boundaryCondition="false" constant="false" fbc:charge="-1" fbc:chemicalFormula="C4H6N1O4">
        <notes>
          <html xmlns="http://www.w3.org/1999/xhtml">
            <p>FORMULA: C4H6N1O4</p>
          </html>
        </notes>
      </species>
      <species id="M_AMP_p_Open" name="AMP" compartment="p1" hasOnlySubstanceUnits="false" boundaryCondition="false" constant="false" fbc:charge="-2" fbc:chemicalFormula="C10H12N5O7P1">
        <notes>
          <html xmlns="http://www.w3.org/1999/xhtml">
            <p>FORMULA: C10H12N5O7P1</p>
          </html>
        </notes>
      </species>
      <species id="M_AMP_c_Open" name="AMP" compartment="c1" hasOnlySubstanceUnits="false" boundaryCondition="false" constant="false" fbc:charge="-2" fbc:chemicalFormula="C10H12N5O7P1">
        <notes>
          <html xmlns="http://www.w3.org/1999/xhtml">
            <p>FORMULA: C10H12N5O7P1</p>
          </html>
        </notes>
      </species>
      <species id="M_aGDP_p_Open" name="aGDP[p]" compartment="p1" hasOnlySubstanceUnits="false" boundaryCondition="false" constant="false" fbc:charge="-2" fbc:chemicalFormula="C10H13N5O11P2">
        <notes>
          <html xmlns="http://www.w3.org/1999/xhtml">
            <p>INCHI: NA</p>
            <p>FORMULA: C10H13N5O11P2</p>
            <p>SMILES: NA</p>
          </html>
        </notes>
      </species>
      <species id="M_GDP_p_Open" name="GDP" compartment="p1" hasOnlySubstanceUnits="false" boundaryCondition="false" constant="false" fbc:charge="-3" fbc:chemicalFormula="C10H12N5O11P2">
        <notes>
          <html xmlns="http://www.w3.org/1999/xhtml">
            <p>FORMULA: C10H12N5O11P2</p>
          </html>
        </notes>
      </species>
      <species id="M_aGTP_p_Open" name="aGTP[p]" compartment="p1" hasOnlySubstanceUnits="false" boundaryCondition="false" constant="false" fbc:charge="-3" fbc:chemicalFormula="C10H13N5O14P3">
        <notes>
          <html xmlns="http://www.w3.org/1999/xhtml">
            <p>INCHI: NA</p>
            <p>FORMULA: C10H13N5O14P3</p>
            <p>SMILES: NA</p>
          </html>
        </notes>
      </species>
      <species id="M_IMP_p_Open" name="IMP" compartment="p1" hasOnlySubstanceUnits="false" boundaryCondition="false" constant="false" fbc:charge="-2" fbc:chemicalFormula="C10H11N4O8P1">
        <notes>
          <html xmlns="http://www.w3.org/1999/xhtml">
            <p>FORMULA: C10H11N4O8P1</p>
          </html>
        </notes>
      </species>
      <species id="M_ADENYLOSUCC_p_Open" name="ADENYLOSUCC" compartment="p1" hasOnlySubstanceUnits="false" boundaryCondition="false" constant="false" fbc:charge="-4" fbc:chemicalFormula="C14H14N5O11P1">
        <notes>
          <html xmlns="http://www.w3.org/1999/xhtml">
            <p>FORMULA: C14H14N5O11P1</p>
          </html>
        </notes>
      </species>
      <species id="M_GTP_p_Open" name="GTP" compartment="p1" hasOnlySubstanceUnits="false" boundaryCondition="false" constant="false" fbc:charge="-4" fbc:chemicalFormula="C10H12N5O14P3">
        <notes>
          <html xmlns="http://www.w3.org/1999/xhtml">
            <p>FORMULA: C10H12N5O14P3</p>
          </html>
        </notes>
      </species>
      <species id="M_L_ASPARTATE_p_Open" name="L-ASPARTATE" compartment="p1" hasOnlySubstanceUnits="false" boundaryCondition="false" constant="false" fbc:charge="-1" fbc:chemicalFormula="C4H6N1O4">
        <notes>
          <html xmlns="http://www.w3.org/1999/xhtml">
            <p>FORMULA: C4H6N1O4</p>
          </html>
        </notes>
      </species>
      <species id="M_SER_v_Open" name="SER" compartment="v1" hasOnlySubstanceUnits="false" boundaryCondition="false" constant="false" fbc:charge="0" fbc:chemicalFormula="C3H7N1O3">
        <notes>
          <html xmlns="http://www.w3.org/1999/xhtml">
            <p>FORMULA: C3H7N1O3</p>
          </html>
        </notes>
      </species>
      <species id="M_3_oxo_decanoyl_ACPs_p_Open" name="3_oxo_decanoyl_ACPs[p]" compartment="p1" hasOnlySubstanceUnits="false" boundaryCondition="false" constant="false" fbc:charge="0" fbc:chemicalFormula="C10H17O2X">
        <notes>
          <html xmlns="http://www.w3.org/1999/xhtml">
            <p>INCHI: NA</p>
            <p>FORMULA: C10H17O2X</p>
            <p>SMILES: NA</p>
          </html>
        </notes>
      </species>
      <species id="M_Beta_hydroxydecanoyl_ACPs_p_Open" name="Beta_hydroxydecanoyl_ACPs[p]" compartment="p1" hasOnlySubstanceUnits="false" boundaryCondition="false" constant="false" fbc:charge="0" fbc:chemicalFormula="C10H19O2X">
        <notes>
          <html xmlns="http://www.w3.org/1999/xhtml">
            <p>INCHI: NA</p>
            <p>FORMULA: C10H19O2X</p>
            <p>SMILES: NA</p>
          </html>
        </notes>
      </species>
      <species id="M_FeII_c_Open" name="FeII[c]" compartment="c1" hasOnlySubstanceUnits="false" boundaryCondition="false" constant="false" fbc:charge="2" fbc:chemicalFormula="Fe">
        <notes>
          <html xmlns="http://www.w3.org/1999/xhtml">
            <p>INCHI: NA</p>
            <p>FORMULA: Fe</p>
            <p>SMILES: NA</p>
          </html>
        </notes>
      </species>
      <species id="M_FeIII_c_Open" name="FeIII[c]" compartment="c1" hasOnlySubstanceUnits="false" boundaryCondition="false" constant="false" fbc:charge="3" fbc:chemicalFormula="Fe">
        <notes>
          <html xmlns="http://www.w3.org/1999/xhtml">
            <p>INCHI: NA</p>
            <p>FORMULA: Fe</p>
            <p>SMILES: NA</p>
          </html>
        </notes>
      </species>
      <species id="M_L_ALPHA_ALANINE_c_Open" name="L-ALPHA-ALANINE" compartment="c1" hasOnlySubstanceUnits="false" boundaryCondition="false" constant="false" fbc:charge="0" fbc:chemicalFormula="C3H7N1O2">
        <notes>
          <html xmlns="http://www.w3.org/1999/xhtml">
            <p>FORMULA: C3H7N1O2</p>
          </html>
        </notes>
      </species>
      <species id="M_L_ALPHA_ALANINE_v_Open" name="L-ALPHA-ALANINE" compartment="v1" hasOnlySubstanceUnits="false" boundaryCondition="false" constant="false" fbc:charge="0" fbc:chemicalFormula="C3H7N1O2">
        <notes>
          <html xmlns="http://www.w3.org/1999/xhtml">
            <p>FORMULA: C3H7N1O2</p>
          </html>
        </notes>
      </species>
      <species id="M_Protein_polymerisation_cost_c_Open" name="Protein_polymerisation_cost[c]" compartment="c1" hasOnlySubstanceUnits="false" boundaryCondition="false" constant="false" fbc:charge="0" fbc:chemicalFormula="NA">
        <notes>
          <html xmlns="http://www.w3.org/1999/xhtml">
            <p>INCHI: NA</p>
            <p>FORMULA: NA</p>
            <p>SMILES: NA</p>
          </html>
        </notes>
      </species>
      <species id="M_Protein_processing_cost_c_Open" name="Protein_processing_cost[c]" compartment="c1" hasOnlySubstanceUnits="false" boundaryCondition="false" constant="false" fbc:charge="0" fbc:chemicalFormula="NA">
        <notes>
          <html xmlns="http://www.w3.org/1999/xhtml">
            <p>INCHI: NA</p>
            <p>FORMULA: NA</p>
            <p>SMILES: NA</p>
          </html>
        </notes>
      </species>
      <species id="M_Charged_LEU_tRNAs_c_Open" name="Charged_LEU_tRNAs[c]" compartment="c1" hasOnlySubstanceUnits="false" boundaryCondition="false" constant="false" fbc:charge="0" fbc:chemicalFormula="C6H13NO5PX">
        <notes>
          <html xmlns="http://www.w3.org/1999/xhtml">
            <p>INCHI: NA</p>
            <p>FORMULA: C6H13NO5PX</p>
            <p>SMILES: NA</p>
          </html>
        </notes>
      </species>
      <species id="M_pLEU_b_Open" name="pLEU[b]" compartment="b1" hasOnlySubstanceUnits="false" boundaryCondition="false" constant="false" fbc:charge="0" fbc:chemicalFormula="C6H11NO">
        <notes>
          <html xmlns="http://www.w3.org/1999/xhtml">
            <p>INCHI: NA</p>
            <p>FORMULA: C6H11NO</p>
            <p>SMILES: NA</p>
          </html>
        </notes>
      </species>
      <species id="M_Protein_tranlocation_cost_c_Open" name="Protein_tranlocation_cost[c]" compartment="c1" hasOnlySubstanceUnits="false" boundaryCondition="false" constant="false" fbc:charge="0" fbc:chemicalFormula="NA">
        <notes>
          <html xmlns="http://www.w3.org/1999/xhtml">
            <p>INCHI: NA</p>
            <p>FORMULA: NA</p>
            <p>SMILES: NA</p>
          </html>
        </notes>
      </species>
      <species id="M_LEU_tRNAs_c_Open" name="LEU_tRNAs[c]" compartment="c1" hasOnlySubstanceUnits="false" boundaryCondition="false" constant="false" fbc:charge="-2" fbc:chemicalFormula="O4PX">
        <notes>
          <html xmlns="http://www.w3.org/1999/xhtml">
            <p>INCHI: NA</p>
            <p>FORMULA: O4PX</p>
            <p>SMILES: NA</p>
          </html>
        </notes>
      </species>
      <species id="M_OXYGEN_MOLECULE_p_Open" name="OXYGEN-MOLECULE" compartment="p1" hasOnlySubstanceUnits="false" boundaryCondition="false" constant="false" fbc:charge="0" fbc:chemicalFormula="O2">
        <notes>
          <html xmlns="http://www.w3.org/1999/xhtml">
            <p>FORMULA: O2</p>
          </html>
        </notes>
      </species>
      <species id="M_GLC_e_Open" name="GLC" compartment="e1" hasOnlySubstanceUnits="false" boundaryCondition="false" constant="false" fbc:charge="0" fbc:chemicalFormula="C6H12O6">
        <notes>
          <html xmlns="http://www.w3.org/1999/xhtml">
            <p>FORMULA: C6H12O6</p>
          </html>
        </notes>
      </species>
      <species id="M_GLYCERATE_x_Open" name="GLYCERATE" compartment="x1" hasOnlySubstanceUnits="false" boundaryCondition="false" constant="false" fbc:charge="-1" fbc:chemicalFormula="C3H5O4">
        <notes>
          <html xmlns="http://www.w3.org/1999/xhtml">
            <p>FORMULA: C3H5O4</p>
          </html>
        </notes>
      </species>
      <species id="M_OXALACETIC_ACID_m_Open" name="OXALACETIC_ACID[m]" compartment="m1" hasOnlySubstanceUnits="false" boundaryCondition="false" constant="false" fbc:charge="-2" fbc:chemicalFormula="C4H2O5">
        <notes>
          <html xmlns="http://www.w3.org/1999/xhtml">
            <p>INCHI: NA</p>
            <p>FORMULA: C4H2O5</p>
            <p>SMILES: NA</p>
          </html>
        </notes>
      </species>
      <species id="M_L_ASPARTATE_m_Open" name="L-ASPARTATE" compartment="m1" hasOnlySubstanceUnits="false" boundaryCondition="false" constant="false" fbc:charge="-1" fbc:chemicalFormula="C4H6N1O4">
        <notes>
          <html xmlns="http://www.w3.org/1999/xhtml">
            <p>FORMULA: C4H6N1O4</p>
          </html>
        </notes>
      </species>
      <species id="M_GLT_m_Open" name="GLT" compartment="m1" hasOnlySubstanceUnits="false" boundaryCondition="false" constant="false" fbc:charge="-1" fbc:chemicalFormula="C5H8N1O4">
        <notes>
          <html xmlns="http://www.w3.org/1999/xhtml">
            <p>FORMULA: C5H8N1O4</p>
          </html>
        </notes>
      </species>
      <species id="M_pHIS_b_Open" name="pHIS[b]" compartment="b1" hasOnlySubstanceUnits="false" boundaryCondition="false" constant="false" fbc:charge="0" fbc:chemicalFormula="C6H7N3O">
        <notes>
          <html xmlns="http://www.w3.org/1999/xhtml">
            <p>INCHI: NA</p>
            <p>FORMULA: C6H7N3O</p>
            <p>SMILES: NA</p>
          </html>
        </notes>
      </species>
      <species id="M_Charged_HIS_tRNAs_c_Open" name="Charged_HIS_tRNAs[c]" compartment="c1" hasOnlySubstanceUnits="false" boundaryCondition="false" constant="false" fbc:charge="0" fbc:chemicalFormula="C6H9N3O5PX">
        <notes>
          <html xmlns="http://www.w3.org/1999/xhtml">
            <p>INCHI: NA</p>
            <p>FORMULA: C6H9N3O5PX</p>
            <p>SMILES: NA</p>
          </html>
        </notes>
      </species>
      <species id="M_HIS_tRNAs_c_Open" name="HIS_tRNAs[c]" compartment="c1" hasOnlySubstanceUnits="false" boundaryCondition="false" constant="false" fbc:charge="-2" fbc:chemicalFormula="O4PX">
        <notes>
          <html xmlns="http://www.w3.org/1999/xhtml">
            <p>INCHI: NA</p>
            <p>FORMULA: O4PX</p>
            <p>SMILES: NA</p>
          </html>
        </notes>
      </species>
      <species id="M_Pi_m_Open" name="Pi[m]" compartment="m1" hasOnlySubstanceUnits="false" boundaryCondition="false" constant="false" fbc:charge="-2" fbc:chemicalFormula="HO4P">
        <notes>
          <html xmlns="http://www.w3.org/1999/xhtml">
            <p>INCHI: NA</p>
            <p>FORMULA: HO4P</p>
            <p>SMILES: NA</p>
          </html>
        </notes>
      </species>
      <species id="M_SUCC_S_ALD_m_Open" name="SUCC-S-ALD" compartment="m1" hasOnlySubstanceUnits="false" boundaryCondition="false" constant="false" fbc:charge="-1" fbc:chemicalFormula="C4H5O3">
        <notes>
          <html xmlns="http://www.w3.org/1999/xhtml">
            <p>FORMULA: C4H5O3</p>
          </html>
        </notes>
      </species>
      <species id="M_SULFATE_c_Open" name="SULFATE" compartment="c1" hasOnlySubstanceUnits="false" boundaryCondition="false" constant="false" fbc:charge="-2" fbc:chemicalFormula="O4S1">
        <notes>
          <html xmlns="http://www.w3.org/1999/xhtml">
            <p>FORMULA: O4S1</p>
          </html>
        </notes>
      </species>
      <species id="M_SULFATE_p_Open" name="SULFATE" compartment="p1" hasOnlySubstanceUnits="false" boundaryCondition="false" constant="false" fbc:charge="-2" fbc:chemicalFormula="O4S1">
        <notes>
          <html xmlns="http://www.w3.org/1999/xhtml">
            <p>FORMULA: O4S1</p>
          </html>
        </notes>
      </species>
      <species id="M_SER_x_Open" name="SER" compartment="x1" hasOnlySubstanceUnits="false" boundaryCondition="false" constant="false" fbc:charge="0" fbc:chemicalFormula="C3H7N1O3">
        <notes>
          <html xmlns="http://www.w3.org/1999/xhtml">
            <p>FORMULA: C3H7N1O3</p>
          </html>
        </notes>
      </species>
      <species id="M_UBIQUINOL_mi_Open" name="UBIQUINOL[mi]" compartment="mi1" hasOnlySubstanceUnits="false" boundaryCondition="false" constant="false" fbc:charge="0" fbc:chemicalFormula="H2X">
        <notes>
          <html xmlns="http://www.w3.org/1999/xhtml">
            <p>INCHI: NA</p>
            <p>FORMULA: H2X</p>
            <p>SMILES: NA</p>
          </html>
        </notes>
      </species>
      <species id="M_UBIQUINONE_mi_Open" name="UBIQUINONE[mi]" compartment="mi1" hasOnlySubstanceUnits="false" boundaryCondition="false" constant="false" fbc:charge="0" fbc:chemicalFormula="X">
        <notes>
          <html xmlns="http://www.w3.org/1999/xhtml">
            <p>INCHI: NA</p>
            <p>FORMULA: X</p>
            <p>SMILES: NA</p>
          </html>
        </notes>
      </species>
      <species id="M_ERYTHROSE_4P_p_Open" name="ERYTHROSE-4P" compartment="p1" hasOnlySubstanceUnits="false" boundaryCondition="false" constant="false" fbc:charge="-2" fbc:chemicalFormula="C4H7O7P1">
        <notes>
          <html xmlns="http://www.w3.org/1999/xhtml">
            <p>FORMULA: C4H7O7P1</p>
          </html>
        </notes>
      </species>
      <species id="M_DIHYDROXY_ACETONE_PHOSPHATE_p_Open" name="DIHYDROXY-ACETONE-PHOSPHATE" compartment="p1" hasOnlySubstanceUnits="false" boundaryCondition="false" constant="false" fbc:charge="-2" fbc:chemicalFormula="C3H5O6P1">
        <notes>
          <html xmlns="http://www.w3.org/1999/xhtml">
            <p>FORMULA: C3H5O6P1</p>
          </html>
        </notes>
      </species>
      <species id="M_D_SEDOHEPTULOSE_1_7_P2_p_Open" name="D-SEDOHEPTULOSE-1-7-P2" compartment="p1" hasOnlySubstanceUnits="false" boundaryCondition="false" constant="false" fbc:charge="-4" fbc:chemicalFormula="C7H12O13P2">
        <notes>
          <html xmlns="http://www.w3.org/1999/xhtml">
            <p>FORMULA: C7H12O13P2</p>
          </html>
        </notes>
      </species>
      <species id="M_4_AMINO_BUTYRATE_v_Open" name="4-AMINO-BUTYRATE" compartment="v1" hasOnlySubstanceUnits="false" boundaryCondition="false" constant="false" fbc:charge="0" fbc:chemicalFormula="C4H9N1O2">
        <notes>
          <html xmlns="http://www.w3.org/1999/xhtml">
            <p>FORMULA: C4H9N1O2</p>
          </html>
        </notes>
      </species>
      <species id="M_4_AMINO_BUTYRATE_c_Open" name="4-AMINO-BUTYRATE" compartment="c1" hasOnlySubstanceUnits="false" boundaryCondition="false" constant="false" fbc:charge="0" fbc:chemicalFormula="C4H9N1O2">
        <notes>
          <html xmlns="http://www.w3.org/1999/xhtml">
            <p>FORMULA: C4H9N1O2</p>
          </html>
        </notes>
      </species>
      <species id="M_NAD_p_Open" name="NAD" compartment="p1" hasOnlySubstanceUnits="false" boundaryCondition="false" constant="false" fbc:charge="-1" fbc:chemicalFormula="C21H26N7O14P2">
        <notes>
          <html xmlns="http://www.w3.org/1999/xhtml">
            <p>FORMULA: C21H26N7O14P2</p>
          </html>
        </notes>
      </species>
      <species id="M_HISTIDINOL_p_Open" name="HISTIDINOL" compartment="p1" hasOnlySubstanceUnits="false" boundaryCondition="false" constant="false" fbc:charge="1" fbc:chemicalFormula="C6H12N3O1">
        <notes>
          <html xmlns="http://www.w3.org/1999/xhtml">
            <p>FORMULA: C6H12N3O1</p>
          </html>
        </notes>
      </species>
      <species id="M_HISTIDINAL_p_Open" name="HISTIDINAL" compartment="p1" hasOnlySubstanceUnits="false" boundaryCondition="false" constant="false" fbc:charge="0" fbc:chemicalFormula="C6H10N3O1">
        <notes>
          <html xmlns="http://www.w3.org/1999/xhtml">
            <p>FORMULA: C6H10N3O1</p>
          </html>
        </notes>
      </species>
      <species id="M_bHISTIDINAL_p_Open" name="bHISTIDINAL[p]" compartment="p1" hasOnlySubstanceUnits="false" boundaryCondition="false" constant="false" fbc:charge="1" fbc:chemicalFormula="C6H9N3O">
        <notes>
          <html xmlns="http://www.w3.org/1999/xhtml">
            <p>INCHI: NA</p>
            <p>FORMULA: C6H9N3O</p>
            <p>SMILES: NA</p>
          </html>
        </notes>
      </species>
      <species id="M_NADH_p_Open" name="NADH" compartment="p1" hasOnlySubstanceUnits="false" boundaryCondition="false" constant="false" fbc:charge="-2" fbc:chemicalFormula="C21H27N7O14P2">
        <notes>
          <html xmlns="http://www.w3.org/1999/xhtml">
            <p>FORMULA: C21H27N7O14P2</p>
          </html>
        </notes>
      </species>
      <species id="M_ADP_c_Open" name="ADP" compartment="c1" hasOnlySubstanceUnits="false" boundaryCondition="false" constant="false" fbc:charge="-3" fbc:chemicalFormula="C10H12N5O10P2">
        <notes>
          <html xmlns="http://www.w3.org/1999/xhtml">
            <p>FORMULA: C10H12N5O10P2</p>
          </html>
        </notes>
      </species>
      <species id="M_aADP_c_Open" name="aADP[c]" compartment="c1" hasOnlySubstanceUnits="false" boundaryCondition="false" constant="false" fbc:charge="-2" fbc:chemicalFormula="C10H13N5O10P2">
        <notes>
          <html xmlns="http://www.w3.org/1999/xhtml">
            <p>INCHI: NA</p>
            <p>FORMULA: C10H13N5O10P2</p>
            <p>SMILES: NA</p>
          </html>
        </notes>
      </species>
      <species id="M_MAL_m_Open" name="MAL" compartment="m1" hasOnlySubstanceUnits="false" boundaryCondition="false" constant="false" fbc:charge="-2" fbc:chemicalFormula="C4H4O5">
        <notes>
          <html xmlns="http://www.w3.org/1999/xhtml">
            <p>FORMULA: C4H4O5</p>
          </html>
        </notes>
      </species>
      <species id="M_3_oxo_hexanoyl_ACPs_p_Open" name="3_oxo_hexanoyl_ACPs[p]" compartment="p1" hasOnlySubstanceUnits="false" boundaryCondition="false" constant="false" fbc:charge="0" fbc:chemicalFormula="C6H9O2X">
        <notes>
          <html xmlns="http://www.w3.org/1999/xhtml">
            <p>INCHI: NA</p>
            <p>FORMULA: C6H9O2X</p>
            <p>SMILES: NA</p>
          </html>
        </notes>
      </species>
      <species id="M_Butanoyl_ACPs_p_Open" name="Butanoyl_ACPs[p]" compartment="p1" hasOnlySubstanceUnits="false" boundaryCondition="false" constant="false" fbc:charge="0" fbc:chemicalFormula="C4H7OX">
        <notes>
          <html xmlns="http://www.w3.org/1999/xhtml">
            <p>INCHI: NA</p>
            <p>FORMULA: C4H7OX</p>
            <p>SMILES: NA</p>
          </html>
        </notes>
      </species>
      <species id="M_ACP_p_Open" name="ACP[p]" compartment="p1" hasOnlySubstanceUnits="false" boundaryCondition="false" constant="false" fbc:charge="0" fbc:chemicalFormula="HX">
        <notes>
          <html xmlns="http://www.w3.org/1999/xhtml">
            <p>INCHI: NA</p>
            <p>FORMULA: HX</p>
            <p>SMILES: NA</p>
          </html>
        </notes>
      </species>
      <species id="M_MALONYL_ACP_p_Open" name="MALONYL_ACP[p]" compartment="p1" hasOnlySubstanceUnits="false" boundaryCondition="false" constant="false" fbc:charge="-1" fbc:chemicalFormula="C3H2O3X">
        <notes>
          <html xmlns="http://www.w3.org/1999/xhtml">
            <p>INCHI: NA</p>
            <p>FORMULA: C3H2O3X</p>
            <p>SMILES: NA</p>
          </html>
        </notes>
      </species>
      <species id="M_CPD_9451_p_Open" name="CPD-9451" compartment="p1" hasOnlySubstanceUnits="false" boundaryCondition="false" constant="false" fbc:charge="-2" fbc:chemicalFormula="C7H8O4">
        <notes>
          <html xmlns="http://www.w3.org/1999/xhtml">
            <p>FORMULA: C7H8O4</p>
          </html>
        </notes>
      </species>
      <species id="M_WATER_e_Open" name="WATER" compartment="e1" hasOnlySubstanceUnits="false" boundaryCondition="false" constant="false" fbc:charge="0" fbc:chemicalFormula="H2O1">
        <notes>
          <html xmlns="http://www.w3.org/1999/xhtml">
            <p>FORMULA: H2O1</p>
            <p>SMILES: O</p>
          </html>
        </notes>
      </species>
      <species id="M_GLC_c_Open" name="GLC" compartment="c1" hasOnlySubstanceUnits="false" boundaryCondition="false" constant="false" fbc:charge="0" fbc:chemicalFormula="C6H12O6">
        <notes>
          <html xmlns="http://www.w3.org/1999/xhtml">
            <p>FORMULA: C6H12O6</p>
          </html>
        </notes>
      </species>
      <species id="M_MALTOSE_c_Open" name="MALTOSE[c]" compartment="c1" hasOnlySubstanceUnits="false" boundaryCondition="false" constant="false" fbc:charge="0" fbc:chemicalFormula="C12H22O11">
        <notes>
          <html xmlns="http://www.w3.org/1999/xhtml">
            <p>INCHI: NA</p>
            <p>FORMULA: C12H22O11</p>
            <p>SMILES: NA</p>
          </html>
        </notes>
      </species>
      <species id="M_MET_c_Open" name="MET" compartment="c1" hasOnlySubstanceUnits="false" boundaryCondition="false" constant="false" fbc:charge="0" fbc:chemicalFormula="C5H11N1O2S1">
        <notes>
          <html xmlns="http://www.w3.org/1999/xhtml">
            <p>FORMULA: C5H11N1O2S1</p>
          </html>
        </notes>
      </species>
      <species id="M_THF_c_Open" name="THF" compartment="c1" hasOnlySubstanceUnits="false" boundaryCondition="false" constant="false" fbc:charge="-2" fbc:chemicalFormula="C19H23N7O6">
        <notes>
          <html xmlns="http://www.w3.org/1999/xhtml">
            <p>FORMULA: C19H23N7O6</p>
          </html>
        </notes>
      </species>
      <species id="M_HOMO_CYS_c_Open" name="HOMO-CYS" compartment="c1" hasOnlySubstanceUnits="false" boundaryCondition="false" constant="false" fbc:charge="0" fbc:chemicalFormula="C4H9N1O2S1">
        <notes>
          <html xmlns="http://www.w3.org/1999/xhtml">
            <p>FORMULA: C4H9N1O2S1</p>
          </html>
        </notes>
      </species>
      <species id="M_5_METHYL_THF_c_Open" name="5-METHYL-THF" compartment="c1" hasOnlySubstanceUnits="false" boundaryCondition="false" constant="false" fbc:charge="-2" fbc:chemicalFormula="C20H25N7O6">
        <notes>
          <html xmlns="http://www.w3.org/1999/xhtml">
            <p>FORMULA: C20H25N7O6</p>
          </html>
        </notes>
      </species>
      <species id="M_HS_p_Open" name="HS" compartment="p1" hasOnlySubstanceUnits="false" boundaryCondition="false" constant="false" fbc:charge="-1" fbc:chemicalFormula="H1S1">
        <notes>
          <html xmlns="http://www.w3.org/1999/xhtml">
            <p>FORMULA: H1S1</p>
          </html>
        </notes>
      </species>
      <species id="M_aHS_c_Open" name="bHS" compartment="c1" hasOnlySubstanceUnits="false" boundaryCondition="false" constant="false" fbc:charge="0" fbc:chemicalFormula="H2S1">
        <notes>
          <html xmlns="http://www.w3.org/1999/xhtml">
            <p>FORMULA: H2S1</p>
            <p>SMILES: H2S</p>
          </html>
        </notes>
      </species>
      <species id="M_HS_c_Open" name="HS" compartment="c1" hasOnlySubstanceUnits="false" boundaryCondition="false" constant="false" fbc:charge="-1" fbc:chemicalFormula="H1S1">
        <notes>
          <html xmlns="http://www.w3.org/1999/xhtml">
            <p>FORMULA: H1S1</p>
          </html>
        </notes>
      </species>
      <species id="M_Trans_D2_decenoyl_ACPs_p_Open" name="Trans_D2_decenoyl_ACPs[p]" compartment="p1" hasOnlySubstanceUnits="false" boundaryCondition="false" constant="false" fbc:charge="0" fbc:chemicalFormula="C10H17OX">
        <notes>
          <html xmlns="http://www.w3.org/1999/xhtml">
            <p>INCHI: NA</p>
            <p>FORMULA: C10H17OX</p>
            <p>SMILES: NA</p>
          </html>
        </notes>
      </species>
      <species id="M_NITRATE_e_Open" name="NITRATE" compartment="e1" hasOnlySubstanceUnits="false" boundaryCondition="false" constant="false" fbc:charge="-1" fbc:chemicalFormula="N1O3">
        <notes>
          <html xmlns="http://www.w3.org/1999/xhtml">
            <p>FORMULA: N1O3</p>
          </html>
        </notes>
      </species>
      <species id="M_PROTON_e_Open" name="PROTON" compartment="e1" hasOnlySubstanceUnits="false" boundaryCondition="false" constant="false" fbc:charge="1" fbc:chemicalFormula="NA">
        <notes>
          <html xmlns="http://www.w3.org/1999/xhtml">
            <p>INCHI: NIL</p>
            <p>FORMULA: NA</p>
          </html>
        </notes>
      </species>
      <species id="M_NITRATE_c_Open" name="NITRATE" compartment="c1" hasOnlySubstanceUnits="false" boundaryCondition="false" constant="false" fbc:charge="-1" fbc:chemicalFormula="N1O3">
        <notes>
          <html xmlns="http://www.w3.org/1999/xhtml">
            <p>FORMULA: N1O3</p>
          </html>
        </notes>
      </species>
      <species id="M_Charged_VAL_tRNAs_c_Open" name="Charged_VAL_tRNAs[c]" compartment="c1" hasOnlySubstanceUnits="false" boundaryCondition="false" constant="false" fbc:charge="0" fbc:chemicalFormula="C5H11NO5PX">
        <notes>
          <html xmlns="http://www.w3.org/1999/xhtml">
            <p>INCHI: NA</p>
            <p>FORMULA: C5H11NO5PX</p>
            <p>SMILES: NA</p>
          </html>
        </notes>
      </species>
      <species id="M_aPPI_c_Open" name="aPPI[c]" compartment="c1" hasOnlySubstanceUnits="false" boundaryCondition="false" constant="false" fbc:charge="-2" fbc:chemicalFormula="H2P2O7">
        <notes>
          <html xmlns="http://www.w3.org/1999/xhtml">
            <p>INCHI: NA</p>
            <p>FORMULA: H2P2O7</p>
            <p>SMILES: NA</p>
          </html>
        </notes>
      </species>
      <species id="M_VAL_c_Open" name="VAL" compartment="c1" hasOnlySubstanceUnits="false" boundaryCondition="false" constant="false" fbc:charge="0" fbc:chemicalFormula="C5H11N1O2">
        <notes>
          <html xmlns="http://www.w3.org/1999/xhtml">
            <p>FORMULA: C5H11N1O2</p>
          </html>
        </notes>
      </species>
      <species id="M_VAL_tRNAs_c_Open" name="VAL_tRNAs[c]" compartment="c1" hasOnlySubstanceUnits="false" boundaryCondition="false" constant="false" fbc:charge="-2" fbc:chemicalFormula="O4PX">
        <notes>
          <html xmlns="http://www.w3.org/1999/xhtml">
            <p>INCHI: NA</p>
            <p>FORMULA: O4PX</p>
            <p>SMILES: NA</p>
          </html>
        </notes>
      </species>
      <species id="M_PPI_c_Open" name="PPI" compartment="c1" hasOnlySubstanceUnits="false" boundaryCondition="false" constant="false" fbc:charge="-3" fbc:chemicalFormula="H1O7P2">
        <notes>
          <html xmlns="http://www.w3.org/1999/xhtml">
            <p>FORMULA: H1O7P2</p>
          </html>
        </notes>
      </species>
      <species id="M_TYR_v_Open" name="TYR" compartment="v1" hasOnlySubstanceUnits="false" boundaryCondition="false" constant="false" fbc:charge="0" fbc:chemicalFormula="C9H11N1O3">
        <notes>
          <html xmlns="http://www.w3.org/1999/xhtml">
            <p>FORMULA: C9H11N1O3</p>
          </html>
        </notes>
      </species>
      <species id="M_TYR_c_Open" name="TYR" compartment="c1" hasOnlySubstanceUnits="false" boundaryCondition="false" constant="false" fbc:charge="0" fbc:chemicalFormula="C9H11N1O3">
        <notes>
          <html xmlns="http://www.w3.org/1999/xhtml">
            <p>FORMULA: C9H11N1O3</p>
          </html>
        </notes>
      </species>
      <species id="M_L_ALPHA_ALANINE_m_Open" name="L-ALPHA-ALANINE" compartment="m1" hasOnlySubstanceUnits="false" boundaryCondition="false" constant="false" fbc:charge="0" fbc:chemicalFormula="C3H7N1O2">
        <notes>
          <html xmlns="http://www.w3.org/1999/xhtml">
            <p>FORMULA: C3H7N1O2</p>
          </html>
        </notes>
      </species>
      <species id="M_NADP_m_Open" name="NADP" compartment="m1" hasOnlySubstanceUnits="false" boundaryCondition="false" constant="false" fbc:charge="-3" fbc:chemicalFormula="C21H25N7O17P3">
        <notes>
          <html xmlns="http://www.w3.org/1999/xhtml">
            <p>FORMULA: C21H25N7O17P3</p>
          </html>
        </notes>
      </species>
      <species id="M_NADPH_m_Open" name="NADPH" compartment="m1" hasOnlySubstanceUnits="false" boundaryCondition="false" constant="false" fbc:charge="-4" fbc:chemicalFormula="C21H26N7O17P3">
        <notes>
          <html xmlns="http://www.w3.org/1999/xhtml">
            <p>FORMULA: C21H26N7O17P3</p>
          </html>
        </notes>
      </species>
      <species id="M_LEU_p_Open" name="LEU" compartment="p1" hasOnlySubstanceUnits="false" boundaryCondition="false" constant="false" fbc:charge="0" fbc:chemicalFormula="C6H13N1O2">
        <notes>
          <html xmlns="http://www.w3.org/1999/xhtml">
            <p>FORMULA: C6H13N1O2</p>
          </html>
        </notes>
      </species>
      <species id="M_2K_4CH3_PENTANOATE_p_Open" name="2K-4CH3-PENTANOATE" compartment="p1" hasOnlySubstanceUnits="false" boundaryCondition="false" constant="false" fbc:charge="-1" fbc:chemicalFormula="C6H9O3">
        <notes>
          <html xmlns="http://www.w3.org/1999/xhtml">
            <p>FORMULA: C6H9O3</p>
          </html>
        </notes>
      </species>
      <species id="M_2_KETOGLUTARATE_p_Open" name="2-KETOGLUTARATE" compartment="p1" hasOnlySubstanceUnits="false" boundaryCondition="false" constant="false" fbc:charge="-2" fbc:chemicalFormula="C5H4O5">
        <notes>
          <html xmlns="http://www.w3.org/1999/xhtml">
            <p>FORMULA: C5H4O5</p>
          </html>
        </notes>
      </species>
      <species id="M_GLT_p_Open" name="GLT" compartment="p1" hasOnlySubstanceUnits="false" boundaryCondition="false" constant="false" fbc:charge="-1" fbc:chemicalFormula="C5H8N1O4">
        <notes>
          <html xmlns="http://www.w3.org/1999/xhtml">
            <p>FORMULA: C5H8N1O4</p>
          </html>
        </notes>
      </species>
      <species id="M_GLY_m_Open" name="GLY" compartment="m1" hasOnlySubstanceUnits="false" boundaryCondition="false" constant="false" fbc:charge="0" fbc:chemicalFormula="C2H5N1O2">
        <notes>
          <html xmlns="http://www.w3.org/1999/xhtml">
            <p>FORMULA: C2H5N1O2</p>
          </html>
        </notes>
      </species>
      <species id="M_SER_m_Open" name="SER" compartment="m1" hasOnlySubstanceUnits="false" boundaryCondition="false" constant="false" fbc:charge="0" fbc:chemicalFormula="C3H7N1O3">
        <notes>
          <html xmlns="http://www.w3.org/1999/xhtml">
            <p>FORMULA: C3H7N1O3</p>
          </html>
        </notes>
      </species>
      <species id="M_METHYLENE_THF_m_Open" name="METHYLENE-THF" compartment="m1" hasOnlySubstanceUnits="false" boundaryCondition="false" constant="false" fbc:charge="-2" fbc:chemicalFormula="C20H23N7O6">
        <notes>
          <html xmlns="http://www.w3.org/1999/xhtml">
            <p>FORMULA: C20H23N7O6</p>
          </html>
        </notes>
      </species>
      <species id="M_THF_m_Open" name="THF" compartment="m1" hasOnlySubstanceUnits="false" boundaryCondition="false" constant="false" fbc:charge="-2" fbc:chemicalFormula="C19H23N7O6">
        <notes>
          <html xmlns="http://www.w3.org/1999/xhtml">
            <p>FORMULA: C19H23N7O6</p>
          </html>
        </notes>
      </species>
      <species id="M_L_HISTIDINOL_P_p_Open" name="L-HISTIDINOL-P" compartment="p1" hasOnlySubstanceUnits="false" boundaryCondition="false" constant="false" fbc:charge="-1" fbc:chemicalFormula="C6H11N3O4P1">
        <notes>
          <html xmlns="http://www.w3.org/1999/xhtml">
            <p>FORMULA: C6H11N3O4P1</p>
          </html>
        </notes>
      </species>
      <species id="M_IMIDAZOLE_ACETOL_P_p_Open" name="IMIDAZOLE-ACETOL-P" compartment="p1" hasOnlySubstanceUnits="false" boundaryCondition="false" constant="false" fbc:charge="-2" fbc:chemicalFormula="C6H7N2O5P1">
        <notes>
          <html xmlns="http://www.w3.org/1999/xhtml">
            <p>FORMULA: C6H7N2O5P1</p>
          </html>
        </notes>
      </species>
      <species id="M_THREO_DS_ISO_CITRATE_m_Open" name="THREO-DS-ISO-CITRATE" compartment="m1" hasOnlySubstanceUnits="false" boundaryCondition="false" constant="false" fbc:charge="-3" fbc:chemicalFormula="C6H5O7">
        <notes>
          <html xmlns="http://www.w3.org/1999/xhtml">
            <p>FORMULA: C6H5O7</p>
          </html>
        </notes>
      </species>
      <species id="M_GLY_tRNAs_c_Open" name="GLY_tRNAs[c]" compartment="c1" hasOnlySubstanceUnits="false" boundaryCondition="false" constant="false" fbc:charge="-2" fbc:chemicalFormula="O4PX">
        <notes>
          <html xmlns="http://www.w3.org/1999/xhtml">
            <p>INCHI: NA</p>
            <p>FORMULA: O4PX</p>
            <p>SMILES: NA</p>
          </html>
        </notes>
      </species>
      <species id="M_pGLY_b_Open" name="pGLY[b]" compartment="b1" hasOnlySubstanceUnits="false" boundaryCondition="false" constant="false" fbc:charge="0" fbc:chemicalFormula="C2H3NO">
        <notes>
          <html xmlns="http://www.w3.org/1999/xhtml">
            <p>INCHI: NA</p>
            <p>FORMULA: C2H3NO</p>
            <p>SMILES: NA</p>
          </html>
        </notes>
      </species>
      <species id="M_Charged_GLY_tRNAs_c_Open" name="Charged_GLY_tRNAs[c]" compartment="c1" hasOnlySubstanceUnits="false" boundaryCondition="false" constant="false" fbc:charge="0" fbc:chemicalFormula="C2H5NO5PX">
        <notes>
          <html xmlns="http://www.w3.org/1999/xhtml">
            <p>INCHI: NA</p>
            <p>FORMULA: C2H5NO5PX</p>
            <p>SMILES: NA</p>
          </html>
        </notes>
      </species>
      <species id="M_OXALACETIC_ACID_p_Open" name="OXALACETIC_ACID[p]" compartment="p1" hasOnlySubstanceUnits="false" boundaryCondition="false" constant="false" fbc:charge="-2" fbc:chemicalFormula="C4H2O5">
        <notes>
          <html xmlns="http://www.w3.org/1999/xhtml">
            <p>INCHI: NA</p>
            <p>FORMULA: C4H2O5</p>
            <p>SMILES: NA</p>
          </html>
        </notes>
      </species>
      <species id="M_DELTA1_PIPERIDEINE_2_6_DICARBOXYLATE_p_Open" name="DELTA1-PIPERIDEINE-2-6-DICARBOXYLATE" compartment="p1" hasOnlySubstanceUnits="false" boundaryCondition="false" constant="false" fbc:charge="-2" fbc:chemicalFormula="C7H7N1O4">
        <notes>
          <html xmlns="http://www.w3.org/1999/xhtml">
            <p>FORMULA: C7H7N1O4</p>
          </html>
        </notes>
      </species>
      <species id="M_2_3_DIHYDRODIPICOLINATE_p_Open" name="2-3-DIHYDRODIPICOLINATE" compartment="p1" hasOnlySubstanceUnits="false" boundaryCondition="false" constant="false" fbc:charge="-2" fbc:chemicalFormula="C7H5N1O4">
        <notes>
          <html xmlns="http://www.w3.org/1999/xhtml">
            <p>FORMULA: C7H5N1O4</p>
          </html>
        </notes>
      </species>
      <species id="M_2_KETOGLUTARATE_c_Open" name="2-KETOGLUTARATE" compartment="c1" hasOnlySubstanceUnits="false" boundaryCondition="false" constant="false" fbc:charge="-2" fbc:chemicalFormula="C5H4O5">
        <notes>
          <html xmlns="http://www.w3.org/1999/xhtml">
            <p>FORMULA: C5H4O5</p>
          </html>
        </notes>
      </species>
      <species id="M_CARBON_DIOXIDE_c_Open" name="CARBON-DIOXIDE" compartment="c1" hasOnlySubstanceUnits="false" boundaryCondition="false" constant="false" fbc:charge="0" fbc:chemicalFormula="C1O2">
        <notes>
          <html xmlns="http://www.w3.org/1999/xhtml">
            <p>FORMULA: C1O2</p>
          </html>
        </notes>
      </species>
      <species id="M_THREO_DS_ISO_CITRATE_c_Open" name="THREO-DS-ISO-CITRATE" compartment="c1" hasOnlySubstanceUnits="false" boundaryCondition="false" constant="false" fbc:charge="-3" fbc:chemicalFormula="C6H5O7">
        <notes>
          <html xmlns="http://www.w3.org/1999/xhtml">
            <p>FORMULA: C6H5O7</p>
          </html>
        </notes>
      </species>
      <species id="M_3_Oxo_octanoyl_ACPs_p_Open" name="3_Oxo_octanoyl_ACPs[p]" compartment="p1" hasOnlySubstanceUnits="false" boundaryCondition="false" constant="false" fbc:charge="0" fbc:chemicalFormula="C8H13O2X">
        <notes>
          <html xmlns="http://www.w3.org/1999/xhtml">
            <p>INCHI: NA</p>
            <p>FORMULA: C8H13O2X</p>
            <p>SMILES: NA</p>
          </html>
        </notes>
      </species>
      <species id="M_3_Hydroxy_octanoyl_ACPs_p_Open" name="3_Hydroxy_octanoyl_ACPs[p]" compartment="p1" hasOnlySubstanceUnits="false" boundaryCondition="false" constant="false" fbc:charge="0" fbc:chemicalFormula="C8H15O2X">
        <notes>
          <html xmlns="http://www.w3.org/1999/xhtml">
            <p>INCHI: NA</p>
            <p>FORMULA: C8H15O2X</p>
            <p>SMILES: NA</p>
          </html>
        </notes>
      </species>
      <species id="M_sSUC_b_Open" name="sSUC[b]" compartment="b1" hasOnlySubstanceUnits="false" boundaryCondition="false" constant="false" fbc:charge="-2" fbc:chemicalFormula="C4H4O4">
        <notes>
          <html xmlns="http://www.w3.org/1999/xhtml">
            <p>INCHI: NA</p>
            <p>FORMULA: C4H4O4</p>
            <p>SMILES: NA</p>
          </html>
        </notes>
      </species>
      <species id="M_2_KETO_3_METHYL_VALERATE_p_Open" name="2-KETO-3-METHYL-VALERATE" compartment="p1" hasOnlySubstanceUnits="false" boundaryCondition="false" constant="false" fbc:charge="-1" fbc:chemicalFormula="C6H9O3">
        <notes>
          <html xmlns="http://www.w3.org/1999/xhtml">
            <p>FORMULA: C6H9O3</p>
          </html>
        </notes>
      </species>
      <species id="M_ILE_p_Open" name="ILE" compartment="p1" hasOnlySubstanceUnits="false" boundaryCondition="false" constant="false" fbc:charge="0" fbc:chemicalFormula="C6H13N1O2">
        <notes>
          <html xmlns="http://www.w3.org/1999/xhtml">
            <p>FORMULA: C6H13N1O2</p>
          </html>
        </notes>
      </species>
      <species id="M_THR_tRNAs_c_Open" name="THR_tRNAs[c]" compartment="c1" hasOnlySubstanceUnits="false" boundaryCondition="false" constant="false" fbc:charge="-2" fbc:chemicalFormula="O4PX">
        <notes>
          <html xmlns="http://www.w3.org/1999/xhtml">
            <p>INCHI: NA</p>
            <p>FORMULA: O4PX</p>
            <p>SMILES: NA</p>
          </html>
        </notes>
      </species>
      <species id="M_pTHR_b_Open" name="pTHR[b]" compartment="b1" hasOnlySubstanceUnits="false" boundaryCondition="false" constant="false" fbc:charge="0" fbc:chemicalFormula="C4H7NO2">
        <notes>
          <html xmlns="http://www.w3.org/1999/xhtml">
            <p>INCHI: NA</p>
            <p>FORMULA: C4H7NO2</p>
            <p>SMILES: NA</p>
          </html>
        </notes>
      </species>
      <species id="M_Charged_THR_tRNAs_c_Open" name="Charged_THR_tRNAs[c]" compartment="c1" hasOnlySubstanceUnits="false" boundaryCondition="false" constant="false" fbc:charge="0" fbc:chemicalFormula="C4H9NO6PX">
        <notes>
          <html xmlns="http://www.w3.org/1999/xhtml">
            <p>INCHI: NA</p>
            <p>FORMULA: C4H9NO6PX</p>
            <p>SMILES: NA</p>
          </html>
        </notes>
      </species>
      <species id="M_CPD1F_133_p_Open" name="CPD1F-133" compartment="p1" hasOnlySubstanceUnits="false" boundaryCondition="false" constant="false" fbc:charge="0" fbc:chemicalFormula="C40H56O4">
        <notes>
          <html xmlns="http://www.w3.org/1999/xhtml">
            <p>FORMULA: C40H56O4</p>
          </html>
        </notes>
      </species>
      <species id="M_Oxidized_ferredoxins_p_Open" name="Oxidized_ferredoxins[p]" compartment="p1" hasOnlySubstanceUnits="false" boundaryCondition="false" constant="false" fbc:charge="2" fbc:chemicalFormula="X">
        <notes>
          <html xmlns="http://www.w3.org/1999/xhtml">
            <p>INCHI: NA</p>
            <p>FORMULA: X</p>
            <p>SMILES: NA</p>
          </html>
        </notes>
      </species>
      <species id="M_CPD1F_131_p_Open" name="CPD1F-131" compartment="p1" hasOnlySubstanceUnits="false" boundaryCondition="false" constant="false" fbc:charge="0" fbc:chemicalFormula="C40H56O3">
        <notes>
          <html xmlns="http://www.w3.org/1999/xhtml">
            <p>FORMULA: C40H56O3</p>
          </html>
        </notes>
      </species>
      <species id="M_Reduced_ferredoxins_p_Open" name="Reduced_ferredoxins[p]" compartment="p1" hasOnlySubstanceUnits="false" boundaryCondition="false" constant="false" fbc:charge="1" fbc:chemicalFormula="X">
        <notes>
          <html xmlns="http://www.w3.org/1999/xhtml">
            <p>INCHI: NA</p>
            <p>FORMULA: X</p>
            <p>SMILES: NA</p>
          </html>
        </notes>
      </species>
      <species id="M_UDP_c_Open" name="UDP" compartment="c1" hasOnlySubstanceUnits="false" boundaryCondition="false" constant="false" fbc:charge="-3" fbc:chemicalFormula="C9H11N2O12P2">
        <notes>
          <html xmlns="http://www.w3.org/1999/xhtml">
            <p>FORMULA: C9H11N2O12P2</p>
          </html>
        </notes>
      </species>
      <species id="M_aUDP_c_Open" name="aUDP[c]" compartment="c1" hasOnlySubstanceUnits="false" boundaryCondition="false" constant="false" fbc:charge="-2" fbc:chemicalFormula="C9H12N2O12P2">
        <notes>
          <html xmlns="http://www.w3.org/1999/xhtml">
            <p>INCHI: NA</p>
            <p>FORMULA: C9H12N2O12P2</p>
            <p>SMILES: NA</p>
          </html>
        </notes>
      </species>
      <species id="M_aUTP_c_Open" name="aUTP[c]" compartment="c1" hasOnlySubstanceUnits="false" boundaryCondition="false" constant="false" fbc:charge="-3" fbc:chemicalFormula="C9H12N2O15P3">
        <notes>
          <html xmlns="http://www.w3.org/1999/xhtml">
            <p>INCHI: NA</p>
            <p>FORMULA: C9H12N2O15P3</p>
            <p>SMILES: NA</p>
          </html>
        </notes>
      </species>
      <species id="M_UTP_c_Open" name="UTP" compartment="c1" hasOnlySubstanceUnits="false" boundaryCondition="false" constant="false" fbc:charge="-4" fbc:chemicalFormula="C9H11N2O15P3">
        <notes>
          <html xmlns="http://www.w3.org/1999/xhtml">
            <p>FORMULA: C9H11N2O15P3</p>
          </html>
        </notes>
      </species>
      <species id="M_SULFATE_e_Open" name="SULFATE" compartment="e1" hasOnlySubstanceUnits="false" boundaryCondition="false" constant="false" fbc:charge="-2" fbc:chemicalFormula="O4S1">
        <notes>
          <html xmlns="http://www.w3.org/1999/xhtml">
            <p>FORMULA: O4S1</p>
          </html>
        </notes>
      </species>
      <species id="M_RIBULOSE_5P_p_Open" name="RIBULOSE-5P" compartment="p1" hasOnlySubstanceUnits="false" boundaryCondition="false" constant="false" fbc:charge="-2" fbc:chemicalFormula="C5H9O8P1">
        <notes>
          <html xmlns="http://www.w3.org/1999/xhtml">
            <p>FORMULA: C5H9O8P1</p>
          </html>
        </notes>
      </species>
      <species id="M_CPD_2961_p_Open" name="CPD-2961" compartment="p1" hasOnlySubstanceUnits="false" boundaryCondition="false" constant="false" fbc:charge="-3" fbc:chemicalFormula="C6H10O10P1">
        <notes>
          <html xmlns="http://www.w3.org/1999/xhtml">
            <p>FORMULA: C6H10O10P1</p>
          </html>
        </notes>
      </species>
      <species id="M_PYRUVATE_p_Open" name="PYRUVATE" compartment="p1" hasOnlySubstanceUnits="false" boundaryCondition="false" constant="false" fbc:charge="-1" fbc:chemicalFormula="C3H3O3">
        <notes>
          <html xmlns="http://www.w3.org/1999/xhtml">
            <p>FORMULA: C3H3O3</p>
          </html>
        </notes>
      </species>
      <species id="M_2_OXOBUTANOATE_p_Open" name="2-OXOBUTANOATE" compartment="p1" hasOnlySubstanceUnits="false" boundaryCondition="false" constant="false" fbc:charge="-1" fbc:chemicalFormula="C4H5O3">
        <notes>
          <html xmlns="http://www.w3.org/1999/xhtml">
            <p>FORMULA: C4H5O3</p>
          </html>
        </notes>
      </species>
      <species id="M_2_ACETO_2_HYDROXY_BUTYRATE_p_Open" name="2-ACETO-2-HYDROXY-BUTYRATE" compartment="p1" hasOnlySubstanceUnits="false" boundaryCondition="false" constant="false" fbc:charge="-1" fbc:chemicalFormula="C6H9O4">
        <notes>
          <html xmlns="http://www.w3.org/1999/xhtml">
            <p>FORMULA: C6H9O4</p>
          </html>
        </notes>
      </species>
      <species id="M_LYS_c_Open" name="LYS" compartment="c1" hasOnlySubstanceUnits="false" boundaryCondition="false" constant="false" fbc:charge="1" fbc:chemicalFormula="C6H15N2O2">
        <notes>
          <html xmlns="http://www.w3.org/1999/xhtml">
            <p>FORMULA: C6H15N2O2</p>
          </html>
        </notes>
      </species>
      <species id="M_LYS_p_Open" name="LYS" compartment="p1" hasOnlySubstanceUnits="false" boundaryCondition="false" constant="false" fbc:charge="1" fbc:chemicalFormula="C6H15N2O2">
        <notes>
          <html xmlns="http://www.w3.org/1999/xhtml">
            <p>FORMULA: C6H15N2O2</p>
          </html>
        </notes>
      </species>
      <species id="M_G3P_c_Open" name="G3P" compartment="c1" hasOnlySubstanceUnits="false" boundaryCondition="false" constant="false" fbc:charge="-3" fbc:chemicalFormula="C3H4O7P1">
        <notes>
          <html xmlns="http://www.w3.org/1999/xhtml">
            <p>FORMULA: C3H4O7P1</p>
          </html>
        </notes>
      </species>
      <species id="M_G3P_p_Open" name="G3P" compartment="p1" hasOnlySubstanceUnits="false" boundaryCondition="false" constant="false" fbc:charge="-3" fbc:chemicalFormula="C3H4O7P1">
        <notes>
          <html xmlns="http://www.w3.org/1999/xhtml">
            <p>FORMULA: C3H4O7P1</p>
          </html>
        </notes>
      </species>
      <species id="M_DIHYDROXY_ACETONE_PHOSPHATE_c_Open" name="DIHYDROXY-ACETONE-PHOSPHATE" compartment="c1" hasOnlySubstanceUnits="false" boundaryCondition="false" constant="false" fbc:charge="-2" fbc:chemicalFormula="C3H5O6P1">
        <notes>
          <html xmlns="http://www.w3.org/1999/xhtml">
            <p>FORMULA: C3H5O6P1</p>
          </html>
        </notes>
      </species>
      <species id="M_ADP_p_Open" name="ADP" compartment="p1" hasOnlySubstanceUnits="false" boundaryCondition="false" constant="false" fbc:charge="-3" fbc:chemicalFormula="C10H12N5O10P2">
        <notes>
          <html xmlns="http://www.w3.org/1999/xhtml">
            <p>FORMULA: C10H12N5O10P2</p>
          </html>
        </notes>
      </species>
      <species id="M_aADP_p_Open" name="aADP[p]" compartment="p1" hasOnlySubstanceUnits="false" boundaryCondition="false" constant="false" fbc:charge="-2" fbc:chemicalFormula="C10H13N5O10P2">
        <notes>
          <html xmlns="http://www.w3.org/1999/xhtml">
            <p>INCHI: NA</p>
            <p>FORMULA: C10H13N5O10P2</p>
            <p>SMILES: NA</p>
          </html>
        </notes>
      </species>
      <species id="M_STARCH_p_Open" name="STARCH[p]" compartment="p1" hasOnlySubstanceUnits="false" boundaryCondition="false" constant="false" fbc:charge="0" fbc:chemicalFormula="C6H10O5">
        <notes>
          <html xmlns="http://www.w3.org/1999/xhtml">
            <p>INCHI: NA</p>
            <p>FORMULA: C6H10O5</p>
            <p>SMILES: NA</p>
          </html>
        </notes>
      </species>
      <species id="M_ADP_D_GLUCOSE_p_Open" name="ADP-D-GLUCOSE" compartment="p1" hasOnlySubstanceUnits="false" boundaryCondition="false" constant="false" fbc:charge="-2" fbc:chemicalFormula="C16H23N5O15P2">
        <notes>
          <html xmlns="http://www.w3.org/1999/xhtml">
            <p>FORMULA: C16H23N5O15P2</p>
          </html>
        </notes>
      </species>
      <species id="M_CHLOROPHYLLIDE_A_p_Open" name="CHLOROPHYLLIDE-A" compartment="p1" hasOnlySubstanceUnits="false" boundaryCondition="false" constant="false" fbc:charge="0" fbc:chemicalFormula="C35H34N4O5MG1">
        <notes>
          <html xmlns="http://www.w3.org/1999/xhtml">
            <p>INCHI: NIL</p>
            <p>FORMULA: C35H34N4O5MG1</p>
          </html>
        </notes>
      </species>
      <species id="M_CPD_7015_p_Open" name="CPD-7015" compartment="p1" hasOnlySubstanceUnits="false" boundaryCondition="false" constant="false" fbc:charge="0" fbc:chemicalFormula="C35H34N4O6MG1">
        <notes>
          <html xmlns="http://www.w3.org/1999/xhtml">
            <p>INCHI: NIL</p>
            <p>FORMULA: C35H34N4O6MG1</p>
          </html>
        </notes>
      </species>
      <species id="M_METHYLENE_THF_c_Open" name="METHYLENE-THF" compartment="c1" hasOnlySubstanceUnits="false" boundaryCondition="false" constant="false" fbc:charge="-2" fbc:chemicalFormula="C20H23N7O6">
        <notes>
          <html xmlns="http://www.w3.org/1999/xhtml">
            <p>FORMULA: C20H23N7O6</p>
          </html>
        </notes>
      </species>
      <species id="M_UDP_GLUCOSE_c_Open" name="UDP_GLUCOSE[c]" compartment="c1" hasOnlySubstanceUnits="false" boundaryCondition="false" constant="false" fbc:charge="-2" fbc:chemicalFormula="C15H22N2O17P2">
        <notes>
          <html xmlns="http://www.w3.org/1999/xhtml">
            <p>INCHI: NA</p>
            <p>FORMULA: C15H22N2O17P2</p>
            <p>SMILES: NA</p>
          </html>
        </notes>
      </species>
      <species id="M_CELLULOSE_c_Open" name="CELLULOSE[c]" compartment="c1" hasOnlySubstanceUnits="false" boundaryCondition="false" constant="false" fbc:charge="0" fbc:chemicalFormula="C6H10O5">
        <notes>
          <html xmlns="http://www.w3.org/1999/xhtml">
            <p>INCHI: NA</p>
            <p>FORMULA: C6H10O5</p>
            <p>SMILES: NA</p>
          </html>
        </notes>
      </species>
      <species id="M_L_ALPHA_ALANINE_x_Open" name="L-ALPHA-ALANINE" compartment="x1" hasOnlySubstanceUnits="false" boundaryCondition="false" constant="false" fbc:charge="0" fbc:chemicalFormula="C3H7N1O2">
        <notes>
          <html xmlns="http://www.w3.org/1999/xhtml">
            <p>FORMULA: C3H7N1O2</p>
          </html>
        </notes>
      </species>
      <species id="M_GLT_x_Open" name="GLT" compartment="x1" hasOnlySubstanceUnits="false" boundaryCondition="false" constant="false" fbc:charge="-1" fbc:chemicalFormula="C5H8N1O4">
        <notes>
          <html xmlns="http://www.w3.org/1999/xhtml">
            <p>FORMULA: C5H8N1O4</p>
          </html>
        </notes>
      </species>
      <species id="M_PYRUVATE_x_Open" name="PYRUVATE" compartment="x1" hasOnlySubstanceUnits="false" boundaryCondition="false" constant="false" fbc:charge="-1" fbc:chemicalFormula="C3H3O3">
        <notes>
          <html xmlns="http://www.w3.org/1999/xhtml">
            <p>FORMULA: C3H3O3</p>
          </html>
        </notes>
      </species>
      <species id="M_2_KETOGLUTARATE_x_Open" name="2-KETOGLUTARATE" compartment="x1" hasOnlySubstanceUnits="false" boundaryCondition="false" constant="false" fbc:charge="-2" fbc:chemicalFormula="C5H4O5">
        <notes>
          <html xmlns="http://www.w3.org/1999/xhtml">
            <p>FORMULA: C5H4O5</p>
          </html>
        </notes>
      </species>
      <species id="M_GLT_c_Open" name="GLT" compartment="c1" hasOnlySubstanceUnits="false" boundaryCondition="false" constant="false" fbc:charge="-1" fbc:chemicalFormula="C5H8N1O4">
        <notes>
          <html xmlns="http://www.w3.org/1999/xhtml">
            <p>FORMULA: C5H8N1O4</p>
          </html>
        </notes>
      </species>
      <species id="M_GLT_v_Open" name="GLT" compartment="v1" hasOnlySubstanceUnits="false" boundaryCondition="false" constant="false" fbc:charge="-1" fbc:chemicalFormula="C5H8N1O4">
        <notes>
          <html xmlns="http://www.w3.org/1999/xhtml">
            <p>FORMULA: C5H8N1O4</p>
          </html>
        </notes>
      </species>
      <species id="M_L_GLUTAMATE_GAMMA_SEMIALDEHYDE_m_Open" name="L_GLUTAMATE_GAMMA_SEMIALDEHYDE[m]" compartment="m1" hasOnlySubstanceUnits="false" boundaryCondition="false" constant="false" fbc:charge="0" fbc:chemicalFormula="C5H9NO3">
        <notes>
          <html xmlns="http://www.w3.org/1999/xhtml">
            <p>INCHI: NA</p>
            <p>FORMULA: C5H9NO3</p>
            <p>SMILES: NA</p>
          </html>
        </notes>
      </species>
      <species id="M_L_DELTA1_PYRROLINE_5_CARBOXYLATE_m_Open" name="L_DELTA1_PYRROLINE_5_CARBOXYLATE[m]" compartment="m1" hasOnlySubstanceUnits="false" boundaryCondition="false" constant="false" fbc:charge="-1" fbc:chemicalFormula="C5H6NO2">
        <notes>
          <html xmlns="http://www.w3.org/1999/xhtml">
            <p>INCHI: NA</p>
            <p>FORMULA: C5H6NO2</p>
            <p>SMILES: NA</p>
          </html>
        </notes>
      </species>
      <species id="M_GTP_c_Open" name="GTP" compartment="c1" hasOnlySubstanceUnits="false" boundaryCondition="false" constant="false" fbc:charge="-4" fbc:chemicalFormula="C10H12N5O14P3">
        <notes>
          <html xmlns="http://www.w3.org/1999/xhtml">
            <p>FORMULA: C10H12N5O14P3</p>
          </html>
        </notes>
      </species>
      <species id="M_aGTP_c_Open" name="aGTP[c]" compartment="c1" hasOnlySubstanceUnits="false" boundaryCondition="false" constant="false" fbc:charge="-3" fbc:chemicalFormula="C10H13N5O14P3">
        <notes>
          <html xmlns="http://www.w3.org/1999/xhtml">
            <p>INCHI: NA</p>
            <p>FORMULA: C10H13N5O14P3</p>
            <p>SMILES: NA</p>
          </html>
        </notes>
      </species>
      <species id="M_MALTOSE_p_Open" name="MALTOSE[p]" compartment="p1" hasOnlySubstanceUnits="false" boundaryCondition="false" constant="false" fbc:charge="0" fbc:chemicalFormula="C12H22O11">
        <notes>
          <html xmlns="http://www.w3.org/1999/xhtml">
            <p>INCHI: NA</p>
            <p>FORMULA: C12H22O11</p>
            <p>SMILES: NA</p>
          </html>
        </notes>
      </species>
      <species id="M_GLC_p_Open" name="GLC" compartment="p1" hasOnlySubstanceUnits="false" boundaryCondition="false" constant="false" fbc:charge="0" fbc:chemicalFormula="C6H12O6">
        <notes>
          <html xmlns="http://www.w3.org/1999/xhtml">
            <p>FORMULA: C6H12O6</p>
          </html>
        </notes>
      </species>
      <species id="M_CARBAMOYL_P_p_Open" name="CARBAMOYL-P" compartment="p1" hasOnlySubstanceUnits="false" boundaryCondition="false" constant="false" fbc:charge="-2" fbc:chemicalFormula="C1H2N1O5P1">
        <notes>
          <html xmlns="http://www.w3.org/1999/xhtml">
            <p>FORMULA: C1H2N1O5P1</p>
          </html>
        </notes>
      </species>
      <species id="M_L_CITRULLINE_p_Open" name="L-CITRULLINE" compartment="p1" hasOnlySubstanceUnits="false" boundaryCondition="false" constant="false" fbc:charge="0" fbc:chemicalFormula="C6H13N3O3">
        <notes>
          <html xmlns="http://www.w3.org/1999/xhtml">
            <p>FORMULA: C6H13N3O3</p>
          </html>
        </notes>
      </species>
      <species id="M_L_ORNITHINE_p_Open" name="L-ORNITHINE" compartment="p1" hasOnlySubstanceUnits="false" boundaryCondition="false" constant="false" fbc:charge="1" fbc:chemicalFormula="C5H13N2O2">
        <notes>
          <html xmlns="http://www.w3.org/1999/xhtml">
            <p>FORMULA: C5H13N2O2</p>
          </html>
        </notes>
      </species>
      <species id="M_Octanoyl_ACPs_p_Open" name="Octanoyl_ACPs[p]" compartment="p1" hasOnlySubstanceUnits="false" boundaryCondition="false" constant="false" fbc:charge="0" fbc:chemicalFormula="C8H15OX">
        <notes>
          <html xmlns="http://www.w3.org/1999/xhtml">
            <p>INCHI: NA</p>
            <p>FORMULA: C8H15OX</p>
            <p>SMILES: NA</p>
          </html>
        </notes>
      </species>
      <species id="M_FRUCTOSE_6P_p_Open" name="FRUCTOSE-6P" compartment="p1" hasOnlySubstanceUnits="false" boundaryCondition="false" constant="false" fbc:charge="-2" fbc:chemicalFormula="C6H11O9P1">
        <notes>
          <html xmlns="http://www.w3.org/1999/xhtml">
            <p>FORMULA: C6H11O9P1</p>
          </html>
        </notes>
      </species>
      <species id="M_GLC_6_P_p_Open" name="GLC-6-P" compartment="p1" hasOnlySubstanceUnits="false" boundaryCondition="false" constant="false" fbc:charge="-2" fbc:chemicalFormula="C6H11O9P1">
        <notes>
          <html xmlns="http://www.w3.org/1999/xhtml">
            <p>FORMULA: C6H11O9P1</p>
          </html>
        </notes>
      </species>
      <species id="M_MAL_p_Open" name="MAL" compartment="p1" hasOnlySubstanceUnits="false" boundaryCondition="false" constant="false" fbc:charge="-2" fbc:chemicalFormula="C4H4O5">
        <notes>
          <html xmlns="http://www.w3.org/1999/xhtml">
            <p>FORMULA: C4H4O5</p>
          </html>
        </notes>
      </species>
      <species id="M_GLC_1_P_p_Open" name="GLC-1-P" compartment="p1" hasOnlySubstanceUnits="false" boundaryCondition="false" constant="false" fbc:charge="-2" fbc:chemicalFormula="C6H11O9P1">
        <notes>
          <html xmlns="http://www.w3.org/1999/xhtml">
            <p>FORMULA: C6H11O9P1</p>
          </html>
        </notes>
      </species>
      <species id="M_L_CITRULLINE_c_Open" name="L-CITRULLINE" compartment="c1" hasOnlySubstanceUnits="false" boundaryCondition="false" constant="false" fbc:charge="0" fbc:chemicalFormula="C6H13N3O3">
        <notes>
          <html xmlns="http://www.w3.org/1999/xhtml">
            <p>FORMULA: C6H13N3O3</p>
          </html>
        </notes>
      </species>
      <species id="M_ARG_c_Open" name="ARG" compartment="c1" hasOnlySubstanceUnits="false" boundaryCondition="false" constant="false" fbc:charge="1" fbc:chemicalFormula="C6H15N4O2">
        <notes>
          <html xmlns="http://www.w3.org/1999/xhtml">
            <p>FORMULA: C6H15N4O2</p>
          </html>
        </notes>
      </species>
      <species id="M_L_CITRULLINE_m_Open" name="L-CITRULLINE" compartment="m1" hasOnlySubstanceUnits="false" boundaryCondition="false" constant="false" fbc:charge="0" fbc:chemicalFormula="C6H13N3O3">
        <notes>
          <html xmlns="http://www.w3.org/1999/xhtml">
            <p>FORMULA: C6H13N3O3</p>
          </html>
        </notes>
      </species>
      <species id="M_ARG_m_Open" name="ARG" compartment="m1" hasOnlySubstanceUnits="false" boundaryCondition="false" constant="false" fbc:charge="1" fbc:chemicalFormula="C6H15N4O2">
        <notes>
          <html xmlns="http://www.w3.org/1999/xhtml">
            <p>FORMULA: C6H15N4O2</p>
          </html>
        </notes>
      </species>
      <species id="M_ILE_c_Open" name="ILE" compartment="c1" hasOnlySubstanceUnits="false" boundaryCondition="false" constant="false" fbc:charge="0" fbc:chemicalFormula="C6H13N1O2">
        <notes>
          <html xmlns="http://www.w3.org/1999/xhtml">
            <p>FORMULA: C6H13N1O2</p>
          </html>
        </notes>
      </species>
      <species id="M_ILE_v_Open" name="ILE" compartment="v1" hasOnlySubstanceUnits="false" boundaryCondition="false" constant="false" fbc:charge="0" fbc:chemicalFormula="C6H13N1O2">
        <notes>
          <html xmlns="http://www.w3.org/1999/xhtml">
            <p>FORMULA: C6H13N1O2</p>
          </html>
        </notes>
      </species>
      <species id="M_PLASTOQUINOL_1_p_Open" name="PLASTOQUINOL_1[p]" compartment="p1" hasOnlySubstanceUnits="false" boundaryCondition="false" constant="false" fbc:charge="0" fbc:chemicalFormula="C53H82O2">
        <notes>
          <html xmlns="http://www.w3.org/1999/xhtml">
            <p>INCHI: NA</p>
            <p>FORMULA: C53H82O2</p>
            <p>SMILES: NA</p>
          </html>
        </notes>
      </species>
      <species id="M_PLASTOQUINONE_p_Open" name="PLASTOQUINONE[p]" compartment="p1" hasOnlySubstanceUnits="false" boundaryCondition="false" constant="false" fbc:charge="0" fbc:chemicalFormula="C53H80O2">
        <notes>
          <html xmlns="http://www.w3.org/1999/xhtml">
            <p>INCHI: NA</p>
            <p>FORMULA: C53H80O2</p>
            <p>SMILES: NA</p>
          </html>
        </notes>
      </species>
      <species id="M_L_ORNITHINE_m_Open" name="L-ORNITHINE" compartment="m1" hasOnlySubstanceUnits="false" boundaryCondition="false" constant="false" fbc:charge="1" fbc:chemicalFormula="C5H13N2O2">
        <notes>
          <html xmlns="http://www.w3.org/1999/xhtml">
            <p>FORMULA: C5H13N2O2</p>
          </html>
        </notes>
      </species>
      <species id="M_L_ORNITHINE_c_Open" name="L-ORNITHINE" compartment="c1" hasOnlySubstanceUnits="false" boundaryCondition="false" constant="false" fbc:charge="1" fbc:chemicalFormula="C5H13N2O2">
        <notes>
          <html xmlns="http://www.w3.org/1999/xhtml">
            <p>FORMULA: C5H13N2O2</p>
          </html>
        </notes>
      </species>
      <species id="M_aPRPP_p_Open" name="aPRPP[p]" compartment="p1" hasOnlySubstanceUnits="false" boundaryCondition="false" constant="false" fbc:charge="-4" fbc:chemicalFormula="C5H9O14P3">
        <notes>
          <html xmlns="http://www.w3.org/1999/xhtml">
            <p>INCHI: NA</p>
            <p>FORMULA: C5H9O14P3</p>
            <p>SMILES: NA</p>
          </html>
        </notes>
      </species>
      <species id="M_N_5_PHOSPHORIBOSYL_ANTHRANILATE_p_Open" name="N-5-PHOSPHORIBOSYL-ANTHRANILATE" compartment="p1" hasOnlySubstanceUnits="false" boundaryCondition="false" constant="false" fbc:charge="-3" fbc:chemicalFormula="C12H13N1O9P1">
        <notes>
          <html xmlns="http://www.w3.org/1999/xhtml">
            <p>FORMULA: C12H13N1O9P1</p>
          </html>
        </notes>
      </species>
      <species id="M_bPPI_p_Open" name="bPPI[p]" compartment="p1" hasOnlySubstanceUnits="false" boundaryCondition="false" constant="false" fbc:charge="-4" fbc:chemicalFormula="P2O7">
        <notes>
          <html xmlns="http://www.w3.org/1999/xhtml">
            <p>INCHI: NA</p>
            <p>FORMULA: P2O7</p>
            <p>SMILES: NA</p>
          </html>
        </notes>
      </species>
      <species id="M_PRPP_p_Open" name="PRPP" compartment="p1" hasOnlySubstanceUnits="false" boundaryCondition="false" constant="false" fbc:charge="-5" fbc:chemicalFormula="C5H8O14P3">
        <notes>
          <html xmlns="http://www.w3.org/1999/xhtml">
            <p>FORMULA: C5H8O14P3</p>
          </html>
        </notes>
      </species>
      <species id="M_PPI_p_Open" name="PPI" compartment="p1" hasOnlySubstanceUnits="false" boundaryCondition="false" constant="false" fbc:charge="-3" fbc:chemicalFormula="H1O7P2">
        <notes>
          <html xmlns="http://www.w3.org/1999/xhtml">
            <p>FORMULA: H1O7P2</p>
          </html>
        </notes>
      </species>
      <species id="M_ANTHRANILATE_p_Open" name="ANTHRANILATE" compartment="p1" hasOnlySubstanceUnits="false" boundaryCondition="false" constant="false" fbc:charge="-1" fbc:chemicalFormula="C7H6N1O2">
        <notes>
          <html xmlns="http://www.w3.org/1999/xhtml">
            <p>FORMULA: C7H6N1O2</p>
          </html>
        </notes>
      </species>
      <species id="M_2_PG_p_Open" name="2-PG" compartment="p1" hasOnlySubstanceUnits="false" boundaryCondition="false" constant="false" fbc:charge="-3" fbc:chemicalFormula="C3H4O7P1">
        <notes>
          <html xmlns="http://www.w3.org/1999/xhtml">
            <p>FORMULA: C3H4O7P1</p>
          </html>
        </notes>
      </species>
      <species id="M_D_ERYTHRO_IMIDAZOLE_GLYCEROL_P_p_Open" name="D-ERYTHRO-IMIDAZOLE-GLYCEROL-P" compartment="p1" hasOnlySubstanceUnits="false" boundaryCondition="false" constant="false" fbc:charge="-2" fbc:chemicalFormula="C6H9N2O6P1">
        <notes>
          <html xmlns="http://www.w3.org/1999/xhtml">
            <p>FORMULA: C6H9N2O6P1</p>
          </html>
        </notes>
      </species>
      <species id="M_Cytochromes_C_Oxidized_mc_Open" name="Cytochromes_C_Oxidized[mc]" compartment="mc1" hasOnlySubstanceUnits="false" boundaryCondition="false" constant="false" fbc:charge="3" fbc:chemicalFormula="X">
        <notes>
          <html xmlns="http://www.w3.org/1999/xhtml">
            <p>INCHI: NA</p>
            <p>FORMULA: X</p>
            <p>SMILES: NA</p>
          </html>
        </notes>
      </species>
      <species id="M_Cytochromes_C_Reduced_mc_Open" name="Cytochromes_C_Reduced[mc]" compartment="mc1" hasOnlySubstanceUnits="false" boundaryCondition="false" constant="false" fbc:charge="2" fbc:chemicalFormula="X">
        <notes>
          <html xmlns="http://www.w3.org/1999/xhtml">
            <p>INCHI: NA</p>
            <p>FORMULA: X</p>
            <p>SMILES: NA</p>
          </html>
        </notes>
      </species>
      <species id="M_FRUCTOSE_6P_c_Open" name="FRUCTOSE-6P" compartment="c1" hasOnlySubstanceUnits="false" boundaryCondition="false" constant="false" fbc:charge="-2" fbc:chemicalFormula="C6H11O9P1">
        <notes>
          <html xmlns="http://www.w3.org/1999/xhtml">
            <p>FORMULA: C6H11O9P1</p>
          </html>
        </notes>
      </species>
      <species id="M_MANNOSE_6P_c_Open" name="MANNOSE-6P" compartment="c1" hasOnlySubstanceUnits="false" boundaryCondition="false" constant="false" fbc:charge="-2" fbc:chemicalFormula="C6H11O9P1">
        <notes>
          <html xmlns="http://www.w3.org/1999/xhtml">
            <p>FORMULA: C6H11O9P1</p>
          </html>
        </notes>
      </species>
      <species id="M_SULFATE_m_Open" name="SULFATE" compartment="m1" hasOnlySubstanceUnits="false" boundaryCondition="false" constant="false" fbc:charge="-2" fbc:chemicalFormula="O4S1">
        <notes>
          <html xmlns="http://www.w3.org/1999/xhtml">
            <p>FORMULA: O4S1</p>
          </html>
        </notes>
      </species>
      <species id="M_UBIQUINOL_mc_Open" name="UBIQUINOL[mc]" compartment="mc1" hasOnlySubstanceUnits="false" boundaryCondition="false" constant="false" fbc:charge="0" fbc:chemicalFormula="H2X">
        <notes>
          <html xmlns="http://www.w3.org/1999/xhtml">
            <p>INCHI: NA</p>
            <p>FORMULA: H2X</p>
            <p>SMILES: NA</p>
          </html>
        </notes>
      </species>
      <species id="M_GLYCEROL_3P_c_Open" name="GLYCEROL-3P" compartment="c1" hasOnlySubstanceUnits="false" boundaryCondition="false" constant="false" fbc:charge="-2" fbc:chemicalFormula="C3H7O6P1">
        <notes>
          <html xmlns="http://www.w3.org/1999/xhtml">
            <p>FORMULA: C3H7O6P1</p>
          </html>
        </notes>
      </species>
      <species id="M_UBIQUINONE_mc_Open" name="UBIQUINONE[mc]" compartment="mc1" hasOnlySubstanceUnits="false" boundaryCondition="false" constant="false" fbc:charge="0" fbc:chemicalFormula="X">
        <notes>
          <html xmlns="http://www.w3.org/1999/xhtml">
            <p>INCHI: NA</p>
            <p>FORMULA: X</p>
            <p>SMILES: NA</p>
          </html>
        </notes>
      </species>
      <species id="M_FRU_c_Open" name="FRU[c]" compartment="c1" hasOnlySubstanceUnits="false" boundaryCondition="false" constant="false" fbc:charge="0" fbc:chemicalFormula="C6H12O6">
        <notes>
          <html xmlns="http://www.w3.org/1999/xhtml">
            <p>INCHI: NA</p>
            <p>FORMULA: C6H12O6</p>
            <p>SMILES: NA</p>
          </html>
        </notes>
      </species>
      <species id="M_PHYTYL_PYROPHOSPHATE_p_Open" name="PHYTYL-PYROPHOSPHATE" compartment="p1" hasOnlySubstanceUnits="false" boundaryCondition="false" constant="false" fbc:charge="-3" fbc:chemicalFormula="C20H39O7P2">
        <notes>
          <html xmlns="http://www.w3.org/1999/xhtml">
            <p>FORMULA: C20H39O7P2</p>
          </html>
        </notes>
      </species>
      <species id="M_aPHYTYL_PYROPHOSPHATE_p_Open" name="aPHYTYL-PYROPHOSPHATE_p" compartment="p1" hasOnlySubstanceUnits="false" boundaryCondition="false" constant="false" fbc:charge="-2" fbc:chemicalFormula="NA">
        <notes>
          <html xmlns="http://www.w3.org/1999/xhtml">
            <p>INCHI: NA</p>
            <p>FORMULA: NA</p>
            <p>SMILES: NA</p>
          </html>
        </notes>
      </species>
      <species id="M_CPD_7014_p_Open" name="CPD-7014" compartment="p1" hasOnlySubstanceUnits="false" boundaryCondition="false" constant="false" fbc:charge="0" fbc:chemicalFormula="C35H32N4O6MG1">
        <notes>
          <html xmlns="http://www.w3.org/1999/xhtml">
            <p>INCHI: NIL</p>
            <p>FORMULA: C35H32N4O6MG1</p>
          </html>
        </notes>
      </species>
      <species id="M_DPG_c_Open" name="DPG" compartment="c1" hasOnlySubstanceUnits="false" boundaryCondition="false" constant="false" fbc:charge="-4" fbc:chemicalFormula="C3H4O10P2">
        <notes>
          <html xmlns="http://www.w3.org/1999/xhtml">
            <p>FORMULA: C3H4O10P2</p>
          </html>
        </notes>
      </species>
      <species id="M_GAP_c_Open" name="GAP" compartment="c1" hasOnlySubstanceUnits="false" boundaryCondition="false" constant="false" fbc:charge="-2" fbc:chemicalFormula="C3H5O6P1">
        <notes>
          <html xmlns="http://www.w3.org/1999/xhtml">
            <p>FORMULA: C3H5O6P1</p>
          </html>
        </notes>
      </species>
      <species id="M_HIS_c_Open" name="HIS" compartment="c1" hasOnlySubstanceUnits="false" boundaryCondition="false" constant="false" fbc:charge="0" fbc:chemicalFormula="C6H9N3O2">
        <notes>
          <html xmlns="http://www.w3.org/1999/xhtml">
            <p>FORMULA: C6H9N3O2</p>
          </html>
        </notes>
      </species>
      <species id="M_HIS_m_Open" name="HIS" compartment="m1" hasOnlySubstanceUnits="false" boundaryCondition="false" constant="false" fbc:charge="0" fbc:chemicalFormula="C6H9N3O2">
        <notes>
          <html xmlns="http://www.w3.org/1999/xhtml">
            <p>FORMULA: C6H9N3O2</p>
          </html>
        </notes>
      </species>
      <species id="M_Acetoacetyl_ACPs_p_Open" name="Acetoacetyl_ACPs[p]" compartment="p1" hasOnlySubstanceUnits="false" boundaryCondition="false" constant="false" fbc:charge="0" fbc:chemicalFormula="C4H5O2X">
        <notes>
          <html xmlns="http://www.w3.org/1999/xhtml">
            <p>INCHI: NA</p>
            <p>FORMULA: C4H5O2X</p>
            <p>SMILES: NA</p>
          </html>
        </notes>
      </species>
      <species id="M_Beta_3_hydroxybutyryl_ACPs_p_Open" name="Beta_3_hydroxybutyryl_ACPs[p]" compartment="p1" hasOnlySubstanceUnits="false" boundaryCondition="false" constant="false" fbc:charge="0" fbc:chemicalFormula="C4H7O2X">
        <notes>
          <html xmlns="http://www.w3.org/1999/xhtml">
            <p>INCHI: NA</p>
            <p>FORMULA: C4H7O2X</p>
            <p>SMILES: NA</p>
          </html>
        </notes>
      </species>
      <species id="M_ACETYLSERINE_p_Open" name="ACETYLSERINE" compartment="p1" hasOnlySubstanceUnits="false" boundaryCondition="false" constant="false" fbc:charge="0" fbc:chemicalFormula="C5H9N1O4">
        <notes>
          <html xmlns="http://www.w3.org/1999/xhtml">
            <p>FORMULA: C5H9N1O4</p>
          </html>
        </notes>
      </species>
      <species id="M_2_PG_c_Open" name="2-PG" compartment="c1" hasOnlySubstanceUnits="false" boundaryCondition="false" constant="false" fbc:charge="-3" fbc:chemicalFormula="C3H4O7P1">
        <notes>
          <html xmlns="http://www.w3.org/1999/xhtml">
            <p>FORMULA: C3H4O7P1</p>
          </html>
        </notes>
      </species>
      <species id="M_CARBON_DIOXIDE_e_Open" name="CARBON-DIOXIDE" compartment="e1" hasOnlySubstanceUnits="false" boundaryCondition="false" constant="false" fbc:charge="0" fbc:chemicalFormula="C1O2">
        <notes>
          <html xmlns="http://www.w3.org/1999/xhtml">
            <p>FORMULA: C1O2</p>
          </html>
        </notes>
      </species>
      <species id="M_10_FORMYL_THF_p_Open" name="10-FORMYL-THF" compartment="p1" hasOnlySubstanceUnits="false" boundaryCondition="false" constant="false" fbc:charge="-2" fbc:chemicalFormula="C20H23N7O7">
        <notes>
          <html xmlns="http://www.w3.org/1999/xhtml">
            <p>FORMULA: C20H23N7O7</p>
          </html>
        </notes>
      </species>
      <species id="M_FORMATE_p_Open" name="FORMATE" compartment="p1" hasOnlySubstanceUnits="false" boundaryCondition="false" constant="false" fbc:charge="-1" fbc:chemicalFormula="C1H1O2">
        <notes>
          <html xmlns="http://www.w3.org/1999/xhtml">
            <p>FORMULA: C1H1O2</p>
          </html>
        </notes>
      </species>
      <species id="M_PHE_v_Open" name="PHE" compartment="v1" hasOnlySubstanceUnits="false" boundaryCondition="false" constant="false" fbc:charge="0" fbc:chemicalFormula="C9H11N1O2">
        <notes>
          <html xmlns="http://www.w3.org/1999/xhtml">
            <p>FORMULA: C9H11N1O2</p>
          </html>
        </notes>
      </species>
      <species id="M_PHE_c_Open" name="PHE" compartment="c1" hasOnlySubstanceUnits="false" boundaryCondition="false" constant="false" fbc:charge="0" fbc:chemicalFormula="C9H11N1O2">
        <notes>
          <html xmlns="http://www.w3.org/1999/xhtml">
            <p>FORMULA: C9H11N1O2</p>
          </html>
        </notes>
      </species>
      <species id="M_ARG_v_Open" name="ARG" compartment="v1" hasOnlySubstanceUnits="false" boundaryCondition="false" constant="false" fbc:charge="1" fbc:chemicalFormula="C6H15N4O2">
        <notes>
          <html xmlns="http://www.w3.org/1999/xhtml">
            <p>FORMULA: C6H15N4O2</p>
          </html>
        </notes>
      </species>
      <species id="M_4_AMINO_BUTYRATE_m_Open" name="4-AMINO-BUTYRATE" compartment="m1" hasOnlySubstanceUnits="false" boundaryCondition="false" constant="false" fbc:charge="0" fbc:chemicalFormula="C4H9N1O2">
        <notes>
          <html xmlns="http://www.w3.org/1999/xhtml">
            <p>FORMULA: C4H9N1O2</p>
          </html>
        </notes>
      </species>
      <species id="M_LYS_tRNAs_c_Open" name="LYS_tRNAs[c]" compartment="c1" hasOnlySubstanceUnits="false" boundaryCondition="false" constant="false" fbc:charge="-2" fbc:chemicalFormula="O4PX">
        <notes>
          <html xmlns="http://www.w3.org/1999/xhtml">
            <p>INCHI: NA</p>
            <p>FORMULA: O4PX</p>
            <p>SMILES: NA</p>
          </html>
        </notes>
      </species>
      <species id="M_Charged_LYS_tRNAs_c_Open" name="Charged_LYS_tRNAs[c]" compartment="c1" hasOnlySubstanceUnits="false" boundaryCondition="false" constant="false" fbc:charge="1" fbc:chemicalFormula="C6H15N2O5PX">
        <notes>
          <html xmlns="http://www.w3.org/1999/xhtml">
            <p>INCHI: NA</p>
            <p>FORMULA: C6H15N2O5PX</p>
            <p>SMILES: NA</p>
          </html>
        </notes>
      </species>
      <species id="M_FUM_p_Open" name="FUM" compartment="p1" hasOnlySubstanceUnits="false" boundaryCondition="false" constant="false" fbc:charge="-2" fbc:chemicalFormula="C4H2O4">
        <notes>
          <html xmlns="http://www.w3.org/1999/xhtml">
            <p>FORMULA: C4H2O4</p>
          </html>
        </notes>
      </species>
      <species id="M_3_P_HYDROXYPYRUVATE_p_Open" name="3-P-HYDROXYPYRUVATE" compartment="p1" hasOnlySubstanceUnits="false" boundaryCondition="false" constant="false" fbc:charge="-3" fbc:chemicalFormula="C3H2O7P1">
        <notes>
          <html xmlns="http://www.w3.org/1999/xhtml">
            <p>FORMULA: C3H2O7P1</p>
          </html>
        </notes>
      </species>
      <species id="M_LEU_c_Open" name="LEU" compartment="c1" hasOnlySubstanceUnits="false" boundaryCondition="false" constant="false" fbc:charge="0" fbc:chemicalFormula="C6H13N1O2">
        <notes>
          <html xmlns="http://www.w3.org/1999/xhtml">
            <p>FORMULA: C6H13N1O2</p>
          </html>
        </notes>
      </species>
      <species id="M_LEU_v_Open" name="LEU" compartment="v1" hasOnlySubstanceUnits="false" boundaryCondition="false" constant="false" fbc:charge="0" fbc:chemicalFormula="C6H13N1O2">
        <notes>
          <html xmlns="http://www.w3.org/1999/xhtml">
            <p>FORMULA: C6H13N1O2</p>
          </html>
        </notes>
      </species>
      <species id="M_SUCROSE_6P_c_Open" name="SUCROSE-6P" compartment="c1" hasOnlySubstanceUnits="false" boundaryCondition="false" constant="false" fbc:charge="-2" fbc:chemicalFormula="C12H21O14P1">
        <notes>
          <html xmlns="http://www.w3.org/1999/xhtml">
            <p>FORMULA: C12H21O14P1</p>
          </html>
        </notes>
      </species>
      <species id="M_AMMONIUM_e_Open" name="AMMONIUM" compartment="e1" hasOnlySubstanceUnits="false" boundaryCondition="false" constant="false" fbc:charge="1" fbc:chemicalFormula="H4N1">
        <notes>
          <html xmlns="http://www.w3.org/1999/xhtml">
            <p>FORMULA: H4N1</p>
          </html>
        </notes>
      </species>
      <species id="M_HCO3_c_Open" name="HCO3" compartment="c1" hasOnlySubstanceUnits="false" boundaryCondition="false" constant="false" fbc:charge="-1" fbc:chemicalFormula="C1H1O3">
        <notes>
          <html xmlns="http://www.w3.org/1999/xhtml">
            <p>FORMULA: C1H1O3</p>
          </html>
        </notes>
      </species>
      <species id="M_Charged_ILE_tRNAs_c_Open" name="Charged_ILE_tRNAs[c]" compartment="c1" hasOnlySubstanceUnits="false" boundaryCondition="false" constant="false" fbc:charge="0" fbc:chemicalFormula="C6H13NO5PX">
        <notes>
          <html xmlns="http://www.w3.org/1999/xhtml">
            <p>INCHI: NA</p>
            <p>FORMULA: C6H13NO5PX</p>
            <p>SMILES: NA</p>
          </html>
        </notes>
      </species>
      <species id="M_ILE_tRNAs_c_Open" name="ILE_tRNAs[c]" compartment="c1" hasOnlySubstanceUnits="false" boundaryCondition="false" constant="false" fbc:charge="-2" fbc:chemicalFormula="O4PX">
        <notes>
          <html xmlns="http://www.w3.org/1999/xhtml">
            <p>INCHI: NA</p>
            <p>FORMULA: O4PX</p>
            <p>SMILES: NA</p>
          </html>
        </notes>
      </species>
      <species id="M_ASN_v_Open" name="ASN" compartment="v1" hasOnlySubstanceUnits="false" boundaryCondition="false" constant="false" fbc:charge="0" fbc:chemicalFormula="C4H8N2O3">
        <notes>
          <html xmlns="http://www.w3.org/1999/xhtml">
            <p>FORMULA: C4H8N2O3</p>
          </html>
        </notes>
      </species>
      <species id="M_ASN_c_Open" name="ASN" compartment="c1" hasOnlySubstanceUnits="false" boundaryCondition="false" constant="false" fbc:charge="0" fbc:chemicalFormula="C4H8N2O3">
        <notes>
          <html xmlns="http://www.w3.org/1999/xhtml">
            <p>FORMULA: C4H8N2O3</p>
          </html>
        </notes>
      </species>
      <species id="M_aSO3_p_Open" name="aSO3[p]" compartment="p1" hasOnlySubstanceUnits="false" boundaryCondition="false" constant="false" fbc:charge="-1" fbc:chemicalFormula="HO3S">
        <notes>
          <html xmlns="http://www.w3.org/1999/xhtml">
            <p>INCHI: NA</p>
            <p>FORMULA: HO3S</p>
            <p>SMILES: NA</p>
          </html>
        </notes>
      </species>
      <species id="M_OXIDIZED_GLUTATHIONE_p_Open" name="OXIDIZED-GLUTATHIONE" compartment="p1" hasOnlySubstanceUnits="false" boundaryCondition="false" constant="false" fbc:charge="-2" fbc:chemicalFormula="C20H30N6O12S2">
        <notes>
          <html xmlns="http://www.w3.org/1999/xhtml">
            <p>FORMULA: C20H30N6O12S2</p>
          </html>
        </notes>
      </species>
      <species id="M_GLUTATHIONE_p_Open" name="GLUTATHIONE" compartment="p1" hasOnlySubstanceUnits="false" boundaryCondition="false" constant="false" fbc:charge="-1" fbc:chemicalFormula="C10H16N3O6S1">
        <notes>
          <html xmlns="http://www.w3.org/1999/xhtml">
            <p>FORMULA: C10H16N3O6S1</p>
          </html>
        </notes>
      </species>
      <species id="M_SO3_p_Open" name="SO3" compartment="p1" hasOnlySubstanceUnits="false" boundaryCondition="false" constant="false" fbc:charge="-2" fbc:chemicalFormula="H1O3S1">
        <notes>
          <html xmlns="http://www.w3.org/1999/xhtml">
            <p>FORMULA: H1O3S1</p>
          </html>
        </notes>
      </species>
      <species id="M_APS_p_Open" name="APS" compartment="p1" hasOnlySubstanceUnits="false" boundaryCondition="false" constant="false" fbc:charge="-2" fbc:chemicalFormula="C10H12N5O10P1S1">
        <notes>
          <html xmlns="http://www.w3.org/1999/xhtml">
            <p>FORMULA: C10H12N5O10P1S1</p>
          </html>
        </notes>
      </species>
      <species id="M_CAII_v_Open" name="CAII[v]" compartment="v1" hasOnlySubstanceUnits="false" boundaryCondition="false" constant="false" fbc:charge="2" fbc:chemicalFormula="Ca">
        <notes>
          <html xmlns="http://www.w3.org/1999/xhtml">
            <p>INCHI: NA</p>
            <p>FORMULA: Ca</p>
            <p>SMILES: NA</p>
          </html>
        </notes>
      </species>
      <species id="M_Ca_b_Open" name="Ca[b]" compartment="b1" hasOnlySubstanceUnits="false" boundaryCondition="false" constant="false" fbc:charge="2" fbc:chemicalFormula="Ca">
        <notes>
          <html xmlns="http://www.w3.org/1999/xhtml">
            <p>INCHI: NA</p>
            <p>FORMULA: Ca</p>
            <p>SMILES: NA</p>
          </html>
        </notes>
      </species>
      <species id="M_FattyAcid_b_Open" name="FattyAcid[b]" compartment="b1" hasOnlySubstanceUnits="false" boundaryCondition="false" constant="false" fbc:charge="0" fbc:chemicalFormula="C16H32O2">
        <notes>
          <html xmlns="http://www.w3.org/1999/xhtml">
            <p>INCHI: NA</p>
            <p>FORMULA: C16H32O2</p>
            <p>SMILES: NA</p>
          </html>
        </notes>
      </species>
      <species id="M_PALMITATE_c_Open" name="PALMITATE" compartment="c1" hasOnlySubstanceUnits="false" boundaryCondition="false" constant="false" fbc:charge="-1" fbc:chemicalFormula="C16H31O2">
        <notes>
          <html xmlns="http://www.w3.org/1999/xhtml">
            <p>FORMULA: C16H31O2</p>
          </html>
        </notes>
      </species>
      <species id="M_FRUCTOSE_16_DIPHOSPHATE_c_Open" name="FRUCTOSE-16-DIPHOSPHATE" compartment="c1" hasOnlySubstanceUnits="false" boundaryCondition="false" constant="false" fbc:charge="-4" fbc:chemicalFormula="C6H10O12P2">
        <notes>
          <html xmlns="http://www.w3.org/1999/xhtml">
            <p>FORMULA: C6H10O12P2</p>
          </html>
        </notes>
      </species>
      <species id="M_HOMO_SER_p_Open" name="HOMO-SER" compartment="p1" hasOnlySubstanceUnits="false" boundaryCondition="false" constant="false" fbc:charge="0" fbc:chemicalFormula="C4H9N1O3">
        <notes>
          <html xmlns="http://www.w3.org/1999/xhtml">
            <p>FORMULA: C4H9N1O3</p>
          </html>
        </notes>
      </species>
      <species id="M_O_PHOSPHO_L_HOMOSERINE_p_Open" name="O-PHOSPHO-L-HOMOSERINE" compartment="p1" hasOnlySubstanceUnits="false" boundaryCondition="false" constant="false" fbc:charge="-2" fbc:chemicalFormula="C4H8N1O6P1">
        <notes>
          <html xmlns="http://www.w3.org/1999/xhtml">
            <p>FORMULA: C4H8N1O6P1</p>
          </html>
        </notes>
      </species>
      <species id="M_GLN_tRNAs_c_Open" name="GLN_tRNAs[c]" compartment="c1" hasOnlySubstanceUnits="false" boundaryCondition="false" constant="false" fbc:charge="-2" fbc:chemicalFormula="O4PX">
        <notes>
          <html xmlns="http://www.w3.org/1999/xhtml">
            <p>INCHI: NA</p>
            <p>FORMULA: O4PX</p>
            <p>SMILES: NA</p>
          </html>
        </notes>
      </species>
      <species id="M_Charged_GLN_tRNAs_c_Open" name="Charged_GLN_tRNAs[c]" compartment="c1" hasOnlySubstanceUnits="false" boundaryCondition="false" constant="false" fbc:charge="0" fbc:chemicalFormula="C5H10N2O6PX">
        <notes>
          <html xmlns="http://www.w3.org/1999/xhtml">
            <p>INCHI: NA</p>
            <p>FORMULA: C5H10N2O6PX</p>
            <p>SMILES: NA</p>
          </html>
        </notes>
      </species>
      <species id="M_GLN_c_Open" name="GLN" compartment="c1" hasOnlySubstanceUnits="false" boundaryCondition="false" constant="false" fbc:charge="0" fbc:chemicalFormula="C5H10N2O3">
        <notes>
          <html xmlns="http://www.w3.org/1999/xhtml">
            <p>FORMULA: C5H10N2O3</p>
          </html>
        </notes>
      </species>
      <species id="M_Palmitoyl_ACPs_p_Open" name="Palmitoyl_ACPs[p]" compartment="p1" hasOnlySubstanceUnits="false" boundaryCondition="false" constant="false" fbc:charge="0" fbc:chemicalFormula="C16H31OX">
        <notes>
          <html xmlns="http://www.w3.org/1999/xhtml">
            <p>INCHI: NA</p>
            <p>FORMULA: C16H31OX</p>
            <p>SMILES: NA</p>
          </html>
        </notes>
      </species>
      <species id="M_2_Hexadecenoyl_ACPs_p_Open" name="2_Hexadecenoyl_ACPs[p]" compartment="p1" hasOnlySubstanceUnits="false" boundaryCondition="false" constant="false" fbc:charge="0" fbc:chemicalFormula="C16H29OX">
        <notes>
          <html xmlns="http://www.w3.org/1999/xhtml">
            <p>INCHI: NA</p>
            <p>FORMULA: C16H29OX</p>
            <p>SMILES: NA</p>
          </html>
        </notes>
      </species>
      <species id="M_bHIS_v_Open" name="bHIS" compartment="v1" hasOnlySubstanceUnits="false" boundaryCondition="false" constant="false" fbc:charge="1" fbc:chemicalFormula="C6H8N3O2">
        <notes>
          <html xmlns="http://www.w3.org/1999/xhtml">
            <p>INCHI: NA</p>
            <p>FORMULA: C6H8N3O2</p>
            <p>SMILES: NA</p>
          </html>
        </notes>
      </species>
      <species id="M_R_3_hydroxymyristoyl_ACPs_p_Open" name="R_3_hydroxymyristoyl_ACPs[p]" compartment="p1" hasOnlySubstanceUnits="false" boundaryCondition="false" constant="false" fbc:charge="0" fbc:chemicalFormula="C14H27O2X">
        <notes>
          <html xmlns="http://www.w3.org/1999/xhtml">
            <p>INCHI: NA</p>
            <p>FORMULA: C14H27O2X</p>
            <p>SMILES: NA</p>
          </html>
        </notes>
      </species>
      <species id="M_NITRITE_c_Open" name="NITRITE" compartment="c1" hasOnlySubstanceUnits="false" boundaryCondition="false" constant="false" fbc:charge="-1" fbc:chemicalFormula="N1O2">
        <notes>
          <html xmlns="http://www.w3.org/1999/xhtml">
            <p>FORMULA: N1O2</p>
          </html>
        </notes>
      </species>
      <species id="M_CHORISMATE_p_Open" name="CHORISMATE" compartment="p1" hasOnlySubstanceUnits="false" boundaryCondition="false" constant="false" fbc:charge="-2" fbc:chemicalFormula="C10H8O6">
        <notes>
          <html xmlns="http://www.w3.org/1999/xhtml">
            <p>FORMULA: C10H8O6</p>
          </html>
        </notes>
      </species>
      <species id="M_GLN_p_Open" name="GLN" compartment="p1" hasOnlySubstanceUnits="false" boundaryCondition="false" constant="false" fbc:charge="0" fbc:chemicalFormula="C5H10N2O3">
        <notes>
          <html xmlns="http://www.w3.org/1999/xhtml">
            <p>FORMULA: C5H10N2O3</p>
          </html>
        </notes>
      </species>
      <species id="M_FRUCTOSE_16_DIPHOSPHATE_p_Open" name="FRUCTOSE-16-DIPHOSPHATE" compartment="p1" hasOnlySubstanceUnits="false" boundaryCondition="false" constant="false" fbc:charge="-4" fbc:chemicalFormula="C6H10O12P2">
        <notes>
          <html xmlns="http://www.w3.org/1999/xhtml">
            <p>FORMULA: C6H10O12P2</p>
          </html>
        </notes>
      </species>
      <species id="M_KI_e_Open" name="KI[e]" compartment="e1" hasOnlySubstanceUnits="false" boundaryCondition="false" constant="false" fbc:charge="1" fbc:chemicalFormula="NA">
        <notes>
          <html xmlns="http://www.w3.org/1999/xhtml">
            <p>INCHI: NA</p>
            <p>FORMULA: NA</p>
            <p>SMILES: NA</p>
          </html>
        </notes>
      </species>
      <species id="M_PPI_x_Open" name="PPI" compartment="x1" hasOnlySubstanceUnits="false" boundaryCondition="false" constant="false" fbc:charge="-3" fbc:chemicalFormula="H1O7P2">
        <notes>
          <html xmlns="http://www.w3.org/1999/xhtml">
            <p>FORMULA: H1O7P2</p>
          </html>
        </notes>
      </species>
      <species id="M_Pi_x_Open" name="Pi[x]" compartment="x1" hasOnlySubstanceUnits="false" boundaryCondition="false" constant="false" fbc:charge="-2" fbc:chemicalFormula="HO4P">
        <notes>
          <html xmlns="http://www.w3.org/1999/xhtml">
            <p>INCHI: NA</p>
            <p>FORMULA: HO4P</p>
            <p>SMILES: NA</p>
          </html>
        </notes>
      </species>
      <species id="M_aPi_x_Open" name="aPi[x]" compartment="x1" hasOnlySubstanceUnits="false" boundaryCondition="false" constant="false" fbc:charge="-1" fbc:chemicalFormula="H2O4P">
        <notes>
          <html xmlns="http://www.w3.org/1999/xhtml">
            <p>INCHI: NA</p>
            <p>FORMULA: H2O4P</p>
            <p>SMILES: NA</p>
          </html>
        </notes>
      </species>
      <species id="M_aPPI_x_Open" name="aPPI[x]" compartment="x1" hasOnlySubstanceUnits="false" boundaryCondition="false" constant="false" fbc:charge="-2" fbc:chemicalFormula="H2P2O7">
        <notes>
          <html xmlns="http://www.w3.org/1999/xhtml">
            <p>INCHI: NA</p>
            <p>FORMULA: H2P2O7</p>
            <p>SMILES: NA</p>
          </html>
        </notes>
      </species>
      <species id="M_OXYGEN_MOLECULE_e_Open" name="OXYGEN-MOLECULE" compartment="e1" hasOnlySubstanceUnits="false" boundaryCondition="false" constant="false" fbc:charge="0" fbc:chemicalFormula="O2">
        <notes>
          <html xmlns="http://www.w3.org/1999/xhtml">
            <p>FORMULA: O2</p>
          </html>
        </notes>
      </species>
      <species id="M_CPD_469_p_Open" name="CPD-469" compartment="p1" hasOnlySubstanceUnits="false" boundaryCondition="false" constant="false" fbc:charge="-1" fbc:chemicalFormula="C7H10N1O4">
        <notes>
          <html xmlns="http://www.w3.org/1999/xhtml">
            <p>FORMULA: C7H10N1O4</p>
          </html>
        </notes>
      </species>
      <species id="M_N_ALPHA_ACETYLORNITHINE_p_Open" name="N-ALPHA-ACETYLORNITHINE" compartment="p1" hasOnlySubstanceUnits="false" boundaryCondition="false" constant="false" fbc:charge="0" fbc:chemicalFormula="C7H14N2O3">
        <notes>
          <html xmlns="http://www.w3.org/1999/xhtml">
            <p>FORMULA: C7H14N2O3</p>
          </html>
        </notes>
      </species>
      <species id="M_P_HYDROXY_PHENYLPYRUVATE_p_Open" name="P-HYDROXY-PHENYLPYRUVATE" compartment="p1" hasOnlySubstanceUnits="false" boundaryCondition="false" constant="false" fbc:charge="-1" fbc:chemicalFormula="C9H7O4">
        <notes>
          <html xmlns="http://www.w3.org/1999/xhtml">
            <p>FORMULA: C9H7O4</p>
          </html>
        </notes>
      </species>
      <species id="M_PREPHENATE_p_Open" name="PREPHENATE" compartment="p1" hasOnlySubstanceUnits="false" boundaryCondition="false" constant="false" fbc:charge="-2" fbc:chemicalFormula="C10H8O6">
        <notes>
          <html xmlns="http://www.w3.org/1999/xhtml">
            <p>FORMULA: C10H8O6</p>
          </html>
        </notes>
      </species>
      <species id="M_FRU_v_Open" name="FRU[v]" compartment="v1" hasOnlySubstanceUnits="false" boundaryCondition="false" constant="false" fbc:charge="0" fbc:chemicalFormula="C6H12O6">
        <notes>
          <html xmlns="http://www.w3.org/1999/xhtml">
            <p>INCHI: NA</p>
            <p>FORMULA: C6H12O6</p>
            <p>SMILES: NA</p>
          </html>
        </notes>
      </species>
      <species id="M_NITRITE_p_Open" name="NITRITE" compartment="p1" hasOnlySubstanceUnits="false" boundaryCondition="false" constant="false" fbc:charge="-1" fbc:chemicalFormula="N1O2">
        <notes>
          <html xmlns="http://www.w3.org/1999/xhtml">
            <p>FORMULA: N1O2</p>
          </html>
        </notes>
      </species>
      <species id="M_2_ACETO_LACTATE_p_Open" name="2-ACETO-LACTATE" compartment="p1" hasOnlySubstanceUnits="false" boundaryCondition="false" constant="false" fbc:charge="-1" fbc:chemicalFormula="C5H7O4">
        <notes>
          <html xmlns="http://www.w3.org/1999/xhtml">
            <p>FORMULA: C5H7O4</p>
          </html>
        </notes>
      </species>
      <species id="M_MGII_e_Open" name="MGII[e]" compartment="e1" hasOnlySubstanceUnits="false" boundaryCondition="false" constant="false" fbc:charge="2" fbc:chemicalFormula="NA">
        <notes>
          <html xmlns="http://www.w3.org/1999/xhtml">
            <p>INCHI: NA</p>
            <p>FORMULA: NA</p>
            <p>SMILES: NA</p>
          </html>
        </notes>
      </species>
      <species id="M_MET_v_Open" name="MET" compartment="v1" hasOnlySubstanceUnits="false" boundaryCondition="false" constant="false" fbc:charge="0" fbc:chemicalFormula="C5H11N1O2S1">
        <notes>
          <html xmlns="http://www.w3.org/1999/xhtml">
            <p>FORMULA: C5H11N1O2S1</p>
          </html>
        </notes>
      </species>
      <species id="M_L_ASPARTATE_v_Open" name="L-ASPARTATE" compartment="v1" hasOnlySubstanceUnits="false" boundaryCondition="false" constant="false" fbc:charge="-1" fbc:chemicalFormula="C4H6N1O4">
        <notes>
          <html xmlns="http://www.w3.org/1999/xhtml">
            <p>FORMULA: C4H6N1O4</p>
          </html>
        </notes>
      </species>
      <species id="M_D_6_P_GLUCONO_DELTA_LACTONE_p_Open" name="D-6-P-GLUCONO-DELTA-LACTONE" compartment="p1" hasOnlySubstanceUnits="false" boundaryCondition="false" constant="false" fbc:charge="-2" fbc:chemicalFormula="C6H9O9P1">
        <notes>
          <html xmlns="http://www.w3.org/1999/xhtml">
            <p>FORMULA: C6H9O9P1</p>
          </html>
        </notes>
      </species>
      <species id="M_L_ASPARTATE_SEMIALDEHYDE_p_Open" name="L-ASPARTATE-SEMIALDEHYDE" compartment="p1" hasOnlySubstanceUnits="false" boundaryCondition="false" constant="false" fbc:charge="0" fbc:chemicalFormula="C4H7N1O3">
        <notes>
          <html xmlns="http://www.w3.org/1999/xhtml">
            <p>FORMULA: C4H7N1O3</p>
          </html>
        </notes>
      </species>
      <species id="M_Charged_ALA_tRNAs_c_Open" name="Charged_ALA_tRNAs[c]" compartment="c1" hasOnlySubstanceUnits="false" boundaryCondition="false" constant="false" fbc:charge="0" fbc:chemicalFormula="C3H7NO5PX">
        <notes>
          <html xmlns="http://www.w3.org/1999/xhtml">
            <p>INCHI: NA</p>
            <p>FORMULA: C3H7NO5PX</p>
            <p>SMILES: NA</p>
          </html>
        </notes>
      </species>
      <species id="M_ALA_tRNAs_c_Open" name="ALA_tRNAs[c]" compartment="c1" hasOnlySubstanceUnits="false" boundaryCondition="false" constant="false" fbc:charge="-2" fbc:chemicalFormula="O4PX">
        <notes>
          <html xmlns="http://www.w3.org/1999/xhtml">
            <p>INCHI: NA</p>
            <p>FORMULA: O4PX</p>
            <p>SMILES: NA</p>
          </html>
        </notes>
      </species>
      <species id="M_pALA_b_Open" name="pALA[b]" compartment="b1" hasOnlySubstanceUnits="false" boundaryCondition="false" constant="false" fbc:charge="0" fbc:chemicalFormula="C3H5NO">
        <notes>
          <html xmlns="http://www.w3.org/1999/xhtml">
            <p>INCHI: NA</p>
            <p>FORMULA: C3H5NO</p>
            <p>SMILES: NA</p>
          </html>
        </notes>
      </species>
      <species id="M_sFUM_b_Open" name="sFUM[b]" compartment="b1" hasOnlySubstanceUnits="false" boundaryCondition="false" constant="false" fbc:charge="-2" fbc:chemicalFormula="C4H2O4">
        <notes>
          <html xmlns="http://www.w3.org/1999/xhtml">
            <p>INCHI: NA</p>
            <p>FORMULA: C4H2O4</p>
            <p>SMILES: NA</p>
          </html>
        </notes>
      </species>
      <species id="M_AICAR_p_Open" name="AICAR" compartment="p1" hasOnlySubstanceUnits="false" boundaryCondition="false" constant="false" fbc:charge="-2" fbc:chemicalFormula="C9H13N4O8P1">
        <notes>
          <html xmlns="http://www.w3.org/1999/xhtml">
            <p>FORMULA: C9H13N4O8P1</p>
          </html>
        </notes>
      </species>
      <species id="M_PHOSPHORIBULOSYL_FORMIMINO_AICAR_P_p_Open" name="PHOSPHORIBULOSYL-FORMIMINO-AICAR-P" compartment="p1" hasOnlySubstanceUnits="false" boundaryCondition="false" constant="false" fbc:charge="-4" fbc:chemicalFormula="C15H22N5O15P2">
        <notes>
          <html xmlns="http://www.w3.org/1999/xhtml">
            <p>FORMULA: C15H22N5O15P2</p>
          </html>
        </notes>
      </species>
      <species id="M_pARG_b_Open" name="pARG[b]" compartment="b1" hasOnlySubstanceUnits="false" boundaryCondition="false" constant="false" fbc:charge="1" fbc:chemicalFormula="C6H13N4O">
        <notes>
          <html xmlns="http://www.w3.org/1999/xhtml">
            <p>INCHI: NA</p>
            <p>FORMULA: C6H13N4O</p>
            <p>SMILES: NA</p>
          </html>
        </notes>
      </species>
      <species id="M_ARG_tRNAs_c_Open" name="ARG_tRNAs[c]" compartment="c1" hasOnlySubstanceUnits="false" boundaryCondition="false" constant="false" fbc:charge="-2" fbc:chemicalFormula="O4PX">
        <notes>
          <html xmlns="http://www.w3.org/1999/xhtml">
            <p>INCHI: NA</p>
            <p>FORMULA: O4PX</p>
            <p>SMILES: NA</p>
          </html>
        </notes>
      </species>
      <species id="M_Charged_ARG_tRNAs_c_Open" name="Charged_ARG_tRNAs[c]" compartment="c1" hasOnlySubstanceUnits="false" boundaryCondition="false" constant="false" fbc:charge="1" fbc:chemicalFormula="C6H15N4O5PX">
        <notes>
          <html xmlns="http://www.w3.org/1999/xhtml">
            <p>INCHI: NA</p>
            <p>FORMULA: C6H15N4O5PX</p>
            <p>SMILES: NA</p>
          </html>
        </notes>
      </species>
      <species id="M_Dodec_2_enoyl_ACPs_p_Open" name="Dodec_2_enoyl_ACPs[p]" compartment="p1" hasOnlySubstanceUnits="false" boundaryCondition="false" constant="false" fbc:charge="0" fbc:chemicalFormula="C12H21OX">
        <notes>
          <html xmlns="http://www.w3.org/1999/xhtml">
            <p>INCHI: NA</p>
            <p>FORMULA: C12H21OX</p>
            <p>SMILES: NA</p>
          </html>
        </notes>
      </species>
      <species id="M_Hexanoyl_ACPs_p_Open" name="Hexanoyl_ACPs[p]" compartment="p1" hasOnlySubstanceUnits="false" boundaryCondition="false" constant="false" fbc:charge="0" fbc:chemicalFormula="C6H11OX">
        <notes>
          <html xmlns="http://www.w3.org/1999/xhtml">
            <p>INCHI: NA</p>
            <p>FORMULA: C6H11OX</p>
            <p>SMILES: NA</p>
          </html>
        </notes>
      </species>
      <species id="M_Charged_MET_tRNAs_c_Open" name="Charged_MET_tRNAs[c]" compartment="c1" hasOnlySubstanceUnits="false" boundaryCondition="false" constant="false" fbc:charge="0" fbc:chemicalFormula="C5H11NO5PSX">
        <notes>
          <html xmlns="http://www.w3.org/1999/xhtml">
            <p>INCHI: NA</p>
            <p>FORMULA: C5H11NO5PSX</p>
            <p>SMILES: NA</p>
          </html>
        </notes>
      </species>
      <species id="M_MET_tRNAs_c_Open" name="MET_tRNAs[c]" compartment="c1" hasOnlySubstanceUnits="false" boundaryCondition="false" constant="false" fbc:charge="-2" fbc:chemicalFormula="O4PX">
        <notes>
          <html xmlns="http://www.w3.org/1999/xhtml">
            <p>INCHI: NA</p>
            <p>FORMULA: O4PX</p>
            <p>SMILES: NA</p>
          </html>
        </notes>
      </species>
      <species id="M_pMET_b_Open" name="pMET[b]" compartment="b1" hasOnlySubstanceUnits="false" boundaryCondition="false" constant="false" fbc:charge="0" fbc:chemicalFormula="C5H9NOS">
        <notes>
          <html xmlns="http://www.w3.org/1999/xhtml">
            <p>INCHI: NA</p>
            <p>FORMULA: C5H9NOS</p>
            <p>SMILES: NA</p>
          </html>
        </notes>
      </species>
      <species id="M_R_3_Hydroxypalmitoyl_ACPs_p_Open" name="R_3_Hydroxypalmitoyl_ACPs[p]" compartment="p1" hasOnlySubstanceUnits="false" boundaryCondition="false" constant="false" fbc:charge="0" fbc:chemicalFormula="C16H31O2X">
        <notes>
          <html xmlns="http://www.w3.org/1999/xhtml">
            <p>INCHI: NA</p>
            <p>FORMULA: C16H31O2X</p>
            <p>SMILES: NA</p>
          </html>
        </notes>
      </species>
      <species id="M_ASN_tRNAs_c_Open" name="ASN_tRNAs[c]" compartment="c1" hasOnlySubstanceUnits="false" boundaryCondition="false" constant="false" fbc:charge="-2" fbc:chemicalFormula="O4PX">
        <notes>
          <html xmlns="http://www.w3.org/1999/xhtml">
            <p>INCHI: NA</p>
            <p>FORMULA: O4PX</p>
            <p>SMILES: NA</p>
          </html>
        </notes>
      </species>
      <species id="M_Charged_ASN_tRNAs_c_Open" name="Charged_ASN_tRNAs[c]" compartment="c1" hasOnlySubstanceUnits="false" boundaryCondition="false" constant="false" fbc:charge="0" fbc:chemicalFormula="C4H8N2O6PX">
        <notes>
          <html xmlns="http://www.w3.org/1999/xhtml">
            <p>INCHI: NA</p>
            <p>FORMULA: C4H8N2O6PX</p>
            <p>SMILES: NA</p>
          </html>
        </notes>
      </species>
      <species id="M_Crotonyl_ACPs_p_Open" name="Crotonyl_ACPs[p]" compartment="p1" hasOnlySubstanceUnits="false" boundaryCondition="false" constant="false" fbc:charge="0" fbc:chemicalFormula="C4H5OX">
        <notes>
          <html xmlns="http://www.w3.org/1999/xhtml">
            <p>INCHI: NA</p>
            <p>FORMULA: C4H5OX</p>
            <p>SMILES: NA</p>
          </html>
        </notes>
      </species>
      <species id="M_AMMONIUM_v_Open" name="AMMONIUM" compartment="v1" hasOnlySubstanceUnits="false" boundaryCondition="false" constant="false" fbc:charge="1" fbc:chemicalFormula="H4N1">
        <notes>
          <html xmlns="http://www.w3.org/1999/xhtml">
            <p>FORMULA: H4N1</p>
          </html>
        </notes>
      </species>
      <species id="M_2_D_THREO_HYDROXY_3_CARBOXY_ISOCAPROATE_p_Open" name="2-D-THREO-HYDROXY-3-CARBOXY-ISOCAPROATE" compartment="p1" hasOnlySubstanceUnits="false" boundaryCondition="false" constant="false" fbc:charge="-2" fbc:chemicalFormula="C7H10O5">
        <notes>
          <html xmlns="http://www.w3.org/1999/xhtml">
            <p>FORMULA: C7H10O5</p>
          </html>
        </notes>
      </species>
      <species id="M_CPD_7100_p_Open" name="CPD-7100" compartment="p1" hasOnlySubstanceUnits="false" boundaryCondition="false" constant="false" fbc:charge="-2" fbc:chemicalFormula="C7H8O5">
        <notes>
          <html xmlns="http://www.w3.org/1999/xhtml">
            <p>FORMULA: C7H8O5</p>
          </html>
        </notes>
      </species>
      <species id="M_R_3_hydroxydodecanoyl_ACPs_p_Open" name="R_3_hydroxydodecanoyl_ACPs[p]" compartment="p1" hasOnlySubstanceUnits="false" boundaryCondition="false" constant="false" fbc:charge="0" fbc:chemicalFormula="C12H23O2X">
        <notes>
          <html xmlns="http://www.w3.org/1999/xhtml">
            <p>INCHI: NA</p>
            <p>FORMULA: C12H23O2X</p>
            <p>SMILES: NA</p>
          </html>
        </notes>
      </species>
      <species id="M_1_KETO_2_METHYLVALERATE_p_Open" name="1-KETO-2-METHYLVALERATE" compartment="p1" hasOnlySubstanceUnits="false" boundaryCondition="false" constant="false" fbc:charge="-1" fbc:chemicalFormula="C6H11O4">
        <notes>
          <html xmlns="http://www.w3.org/1999/xhtml">
            <p>FORMULA: C6H11O4</p>
          </html>
        </notes>
      </species>
      <species id="M_1_L_MYO_INOSITOL_1_P_c_Open" name="1-L-MYO-INOSITOL-1-P" compartment="c1" hasOnlySubstanceUnits="false" boundaryCondition="false" constant="false" fbc:charge="-2" fbc:chemicalFormula="C6H11O9P1">
        <notes>
          <html xmlns="http://www.w3.org/1999/xhtml">
            <p>FORMULA: C6H11O9P1</p>
          </html>
        </notes>
      </species>
      <species id="M_GLC_6_P_c_Open" name="GLC-6-P" compartment="c1" hasOnlySubstanceUnits="false" boundaryCondition="false" constant="false" fbc:charge="-2" fbc:chemicalFormula="C6H11O9P1">
        <notes>
          <html xmlns="http://www.w3.org/1999/xhtml">
            <p>FORMULA: C6H11O9P1</p>
          </html>
        </notes>
      </species>
      <species id="M_PHE_p_Open" name="PHE" compartment="p1" hasOnlySubstanceUnits="false" boundaryCondition="false" constant="false" fbc:charge="0" fbc:chemicalFormula="C9H11N1O2">
        <notes>
          <html xmlns="http://www.w3.org/1999/xhtml">
            <p>FORMULA: C9H11N1O2</p>
          </html>
        </notes>
      </species>
      <species id="M_CONIFERYL_ALCOHOL_c_Open" name="CONIFERYL-ALCOHOL" compartment="c1" hasOnlySubstanceUnits="false" boundaryCondition="false" constant="false" fbc:charge="0" fbc:chemicalFormula="C10H12O3">
        <notes>
          <html xmlns="http://www.w3.org/1999/xhtml">
            <p>FORMULA: C10H12O3</p>
          </html>
        </notes>
      </species>
      <species id="M_CPD_1777_c_Open" name="CPD-1777" compartment="c1" hasOnlySubstanceUnits="false" boundaryCondition="false" constant="false" fbc:charge="0" fbc:chemicalFormula="C16H22O8">
        <notes>
          <html xmlns="http://www.w3.org/1999/xhtml">
            <p>FORMULA: C16H22O8</p>
          </html>
        </notes>
      </species>
      <species id="M_ASCORBATE_p_Open" name="ASCORBATE" compartment="p1" hasOnlySubstanceUnits="false" boundaryCondition="false" constant="false" fbc:charge="-1" fbc:chemicalFormula="C6H7O6">
        <notes>
          <html xmlns="http://www.w3.org/1999/xhtml">
            <p>FORMULA: C6H7O6</p>
          </html>
        </notes>
      </species>
      <species id="M_L_DEHYDRO_ASCORBATE_p_Open" name="L-DEHYDRO-ASCORBATE" compartment="p1" hasOnlySubstanceUnits="false" boundaryCondition="false" constant="false" fbc:charge="-1" fbc:chemicalFormula="C6H6O6">
        <notes>
          <html xmlns="http://www.w3.org/1999/xhtml">
            <p>FORMULA: C6H6O6</p>
          </html>
        </notes>
      </species>
      <species id="M_CPD1F_130_p_Open" name="CPD1F-130" compartment="p1" hasOnlySubstanceUnits="false" boundaryCondition="false" constant="false" fbc:charge="0" fbc:chemicalFormula="C40H56O2">
        <notes>
          <html xmlns="http://www.w3.org/1999/xhtml">
            <p>FORMULA: C40H56O2</p>
          </html>
        </notes>
      </species>
      <species id="M_R_3_hydroxyhexanoyl_ACPs_p_Open" name="R_3_hydroxyhexanoyl_ACPs[p]" compartment="p1" hasOnlySubstanceUnits="false" boundaryCondition="false" constant="false" fbc:charge="0" fbc:chemicalFormula="C6H11O2X">
        <notes>
          <html xmlns="http://www.w3.org/1999/xhtml">
            <p>INCHI: NA</p>
            <p>FORMULA: C6H11O2X</p>
            <p>SMILES: NA</p>
          </html>
        </notes>
      </species>
      <species id="M_ACET_p_Open" name="ACET" compartment="p1" hasOnlySubstanceUnits="false" boundaryCondition="false" constant="false" fbc:charge="-1" fbc:chemicalFormula="C2H3O2">
        <notes>
          <html xmlns="http://www.w3.org/1999/xhtml">
            <p>FORMULA: C2H3O2</p>
          </html>
        </notes>
      </species>
      <species id="M_ACET_c_Open" name="ACET" compartment="c1" hasOnlySubstanceUnits="false" boundaryCondition="false" constant="false" fbc:charge="-1" fbc:chemicalFormula="C2H3O2">
        <notes>
          <html xmlns="http://www.w3.org/1999/xhtml">
            <p>FORMULA: C2H3O2</p>
          </html>
        </notes>
      </species>
      <species id="M_D_RIBULOSE_15_P2_p_Open" name="D-RIBULOSE-15-P2" compartment="p1" hasOnlySubstanceUnits="false" boundaryCondition="false" constant="false" fbc:charge="-4" fbc:chemicalFormula="C5H8O11P2">
        <notes>
          <html xmlns="http://www.w3.org/1999/xhtml">
            <p>FORMULA: C5H8O11P2</p>
          </html>
        </notes>
      </species>
      <species id="M_3_P_SERINE_p_Open" name="3-P-SERINE" compartment="p1" hasOnlySubstanceUnits="false" boundaryCondition="false" constant="false" fbc:charge="-2" fbc:chemicalFormula="C3H6N1O6P1">
        <notes>
          <html xmlns="http://www.w3.org/1999/xhtml">
            <p>FORMULA: C3H6N1O6P1</p>
          </html>
        </notes>
      </species>
      <species id="M_MANNITOL_1P_c_Open" name="MANNITOL_1P" compartment="c1" hasOnlySubstanceUnits="false" boundaryCondition="false" constant="false" fbc:charge="0" fbc:chemicalFormula="C6H13O9P">
        <notes>
          <html xmlns="http://www.w3.org/1999/xhtml">
            <p>FORMULA: C6H13O9P</p>
          </html>
        </notes>
      </species>
      <species id="M_MANNITOL_c_Open" name="MANNITOL" compartment="c1" hasOnlySubstanceUnits="false" boundaryCondition="false" constant="false" fbc:charge="0" fbc:chemicalFormula="C6H14O6">
        <notes>
          <html xmlns="http://www.w3.org/1999/xhtml">
            <p>FORMULA: C6H14O6</p>
          </html>
        </notes>
      </species>
      <species id="M_GDP_D_GLUCOSE_c_Open" name="GDP-D-GLUCOSE" compartment="c1" hasOnlySubstanceUnits="false" boundaryCondition="false" constant="false" fbc:charge="-2" fbc:chemicalFormula="C16H23N5O16P2">
        <notes>
          <html xmlns="http://www.w3.org/1999/xhtml">
            <p>FORMULA: C16H23N5O16P2</p>
          </html>
        </notes>
      </species>
      <species id="M_NITRATE_v_Open" name="NITRATE" compartment="v1" hasOnlySubstanceUnits="false" boundaryCondition="false" constant="false" fbc:charge="-1" fbc:chemicalFormula="N1O3">
        <notes>
          <html xmlns="http://www.w3.org/1999/xhtml">
            <p>FORMULA: N1O3</p>
          </html>
        </notes>
      </species>
      <species id="M_PROTON_l_Open" name="PROTON" compartment="l1" hasOnlySubstanceUnits="false" boundaryCondition="false" constant="false" fbc:charge="1" fbc:chemicalFormula="NA">
        <notes>
          <html xmlns="http://www.w3.org/1999/xhtml">
            <p>INCHI: NIL</p>
            <p>FORMULA: NA</p>
          </html>
        </notes>
      </species>
      <species id="M_LYS_v_Open" name="LYS" compartment="v1" hasOnlySubstanceUnits="false" boundaryCondition="false" constant="false" fbc:charge="1" fbc:chemicalFormula="C6H15N2O2">
        <notes>
          <html xmlns="http://www.w3.org/1999/xhtml">
            <p>FORMULA: C6H15N2O2</p>
          </html>
        </notes>
      </species>
      <species id="M_GAP_p_Open" name="GAP" compartment="p1" hasOnlySubstanceUnits="false" boundaryCondition="false" constant="false" fbc:charge="-2" fbc:chemicalFormula="C3H5O6P1">
        <notes>
          <html xmlns="http://www.w3.org/1999/xhtml">
            <p>FORMULA: C3H5O6P1</p>
          </html>
        </notes>
      </species>
      <species id="M_XYLULOSE_5_PHOSPHATE_p_Open" name="XYLULOSE-5-PHOSPHATE" compartment="p1" hasOnlySubstanceUnits="false" boundaryCondition="false" constant="false" fbc:charge="-2" fbc:chemicalFormula="C5H9O8P1">
        <notes>
          <html xmlns="http://www.w3.org/1999/xhtml">
            <p>FORMULA: C5H9O8P1</p>
          </html>
        </notes>
      </species>
      <species id="M_KI_v_Open" name="KI[v]" compartment="v1" hasOnlySubstanceUnits="false" boundaryCondition="false" constant="false" fbc:charge="1" fbc:chemicalFormula="K">
        <notes>
          <html xmlns="http://www.w3.org/1999/xhtml">
            <p>INCHI: NA</p>
            <p>FORMULA: K</p>
            <p>SMILES: NA</p>
          </html>
        </notes>
      </species>
      <species id="M_KI_c_Open" name="KI[c]" compartment="c1" hasOnlySubstanceUnits="false" boundaryCondition="false" constant="false" fbc:charge="1" fbc:chemicalFormula="K">
        <notes>
          <html xmlns="http://www.w3.org/1999/xhtml">
            <p>INCHI: NA</p>
            <p>FORMULA: K</p>
            <p>SMILES: NA</p>
          </html>
        </notes>
      </species>
      <species id="M_pTYR_b_Open" name="pTYR[b]" compartment="b1" hasOnlySubstanceUnits="false" boundaryCondition="false" constant="false" fbc:charge="0" fbc:chemicalFormula="C9H9NO2">
        <notes>
          <html xmlns="http://www.w3.org/1999/xhtml">
            <p>INCHI: NA</p>
            <p>FORMULA: C9H9NO2</p>
            <p>SMILES: NA</p>
          </html>
        </notes>
      </species>
      <species id="M_Charged_TYR_tRNAs_c_Open" name="Charged_TYR_tRNAs[c]" compartment="c1" hasOnlySubstanceUnits="false" boundaryCondition="false" constant="false" fbc:charge="0" fbc:chemicalFormula="C9H11NO6PX">
        <notes>
          <html xmlns="http://www.w3.org/1999/xhtml">
            <p>INCHI: NA</p>
            <p>FORMULA: C9H11NO6PX</p>
            <p>SMILES: NA</p>
          </html>
        </notes>
      </species>
      <species id="M_TYR_tRNAs_c_Open" name="TYR_tRNAs[c]" compartment="c1" hasOnlySubstanceUnits="false" boundaryCondition="false" constant="false" fbc:charge="-2" fbc:chemicalFormula="O4PX">
        <notes>
          <html xmlns="http://www.w3.org/1999/xhtml">
            <p>INCHI: NA</p>
            <p>FORMULA: O4PX</p>
            <p>SMILES: NA</p>
          </html>
        </notes>
      </species>
      <species id="M_PRO_m_Open" name="PRO" compartment="m1" hasOnlySubstanceUnits="false" boundaryCondition="false" constant="false" fbc:charge="0" fbc:chemicalFormula="C5H9N1O2">
        <notes>
          <html xmlns="http://www.w3.org/1999/xhtml">
            <p>FORMULA: C5H9N1O2</p>
          </html>
        </notes>
      </species>
      <species id="M_INDOLE_p_Open" name="INDOLE" compartment="p1" hasOnlySubstanceUnits="false" boundaryCondition="false" constant="false" fbc:charge="0" fbc:chemicalFormula="C8H7N1">
        <notes>
          <html xmlns="http://www.w3.org/1999/xhtml">
            <p>FORMULA: C8H7N1</p>
          </html>
        </notes>
      </species>
      <species id="M_TRP_p_Open" name="TRP" compartment="p1" hasOnlySubstanceUnits="false" boundaryCondition="false" constant="false" fbc:charge="0" fbc:chemicalFormula="C11H12N2O2">
        <notes>
          <html xmlns="http://www.w3.org/1999/xhtml">
            <p>FORMULA: C11H12N2O2</p>
          </html>
        </notes>
      </species>
      <species id="M_DIOH_ISOVALERATE_p_Open" name="DIOH_ISOVALERATE[p]" compartment="p1" hasOnlySubstanceUnits="false" boundaryCondition="false" constant="false" fbc:charge="-1" fbc:chemicalFormula="C5H9O4">
        <notes>
          <html xmlns="http://www.w3.org/1999/xhtml">
            <p>INCHI: NA</p>
            <p>FORMULA: C5H9O4</p>
            <p>SMILES: NA</p>
          </html>
        </notes>
      </species>
      <species id="M_AMP_m_Open" name="AMP" compartment="m1" hasOnlySubstanceUnits="false" boundaryCondition="false" constant="false" fbc:charge="-2" fbc:chemicalFormula="C10H12N5O7P1">
        <notes>
          <html xmlns="http://www.w3.org/1999/xhtml">
            <p>FORMULA: C10H12N5O7P1</p>
          </html>
        </notes>
      </species>
      <species id="M_CPD_318_p_Open" name="CPD-318" compartment="p1" hasOnlySubstanceUnits="false" boundaryCondition="false" constant="false" fbc:charge="-1" fbc:chemicalFormula="C6H7O6">
        <notes>
          <html xmlns="http://www.w3.org/1999/xhtml">
            <p>FORMULA: C6H7O6</p>
          </html>
        </notes>
      </species>
      <species id="M_sALA_b_Open" name="sALA[b]" compartment="b1" hasOnlySubstanceUnits="false" boundaryCondition="false" constant="false" fbc:charge="0" fbc:chemicalFormula="C3H7NO2">
        <notes>
          <html xmlns="http://www.w3.org/1999/xhtml">
            <p>INCHI: NA</p>
            <p>FORMULA: C3H7NO2</p>
            <p>SMILES: NA</p>
          </html>
        </notes>
      </species>
      <species id="M_GLC_v_Open" name="GLC" compartment="v1" hasOnlySubstanceUnits="false" boundaryCondition="false" constant="false" fbc:charge="0" fbc:chemicalFormula="C6H12O6">
        <notes>
          <html xmlns="http://www.w3.org/1999/xhtml">
            <p>FORMULA: C6H12O6</p>
          </html>
        </notes>
      </species>
      <species id="M_PHOSPHORIBOSYL_FORMIMINO_AICAR_P_p_Open" name="PHOSPHORIBOSYL-FORMIMINO-AICAR-P" compartment="p1" hasOnlySubstanceUnits="false" boundaryCondition="false" constant="false" fbc:charge="-4" fbc:chemicalFormula="C15H21N5O15P2">
        <notes>
          <html xmlns="http://www.w3.org/1999/xhtml">
            <p>FORMULA: C15H21N5O15P2</p>
          </html>
        </notes>
      </species>
      <species id="M_N_ACETYL_GLUTAMYL_P_p_Open" name="N-ACETYL-GLUTAMYL-P" compartment="p1" hasOnlySubstanceUnits="false" boundaryCondition="false" constant="false" fbc:charge="-3" fbc:chemicalFormula="C7H9N1O8P1">
        <notes>
          <html xmlns="http://www.w3.org/1999/xhtml">
            <p>FORMULA: C7H9N1O8P1</p>
          </html>
        </notes>
      </species>
      <species id="M_ACETYL_GLU_p_Open" name="ACETYL-GLU" compartment="p1" hasOnlySubstanceUnits="false" boundaryCondition="false" constant="false" fbc:charge="-2" fbc:chemicalFormula="C7H9N1O5">
        <notes>
          <html xmlns="http://www.w3.org/1999/xhtml">
            <p>FORMULA: C7H9N1O5</p>
          </html>
        </notes>
      </species>
      <species id="M_3_oxo_dodecanoyl_ACPs_p_Open" name="3_oxo_dodecanoyl_ACPs[p]" compartment="p1" hasOnlySubstanceUnits="false" boundaryCondition="false" constant="false" fbc:charge="0" fbc:chemicalFormula="C12H21O2X">
        <notes>
          <html xmlns="http://www.w3.org/1999/xhtml">
            <p>INCHI: NA</p>
            <p>FORMULA: C12H21O2X</p>
            <p>SMILES: NA</p>
          </html>
        </notes>
      </species>
      <species id="M_Decanoyl_ACPs_p_Open" name="Decanoyl_ACPs[p]" compartment="p1" hasOnlySubstanceUnits="false" boundaryCondition="false" constant="false" fbc:charge="0" fbc:chemicalFormula="C10H19OX">
        <notes>
          <html xmlns="http://www.w3.org/1999/xhtml">
            <p>INCHI: NA</p>
            <p>FORMULA: C10H19OX</p>
            <p>SMILES: NA</p>
          </html>
        </notes>
      </species>
      <species id="M_L_DELTA1_PYRROLINE_5_CARBOXYLATE_c1_p_Open" name="L-DELTA1-PYRROLINE-5-CARBOXYLATE_c" compartment="p1" hasOnlySubstanceUnits="false" boundaryCondition="false" constant="false" fbc:charge="0" fbc:chemicalFormula="NA">
        <notes>
          <html xmlns="http://www.w3.org/1999/xhtml">
            <p>INCHI: NA</p>
            <p>FORMULA: NA</p>
            <p>SMILES: NA</p>
          </html>
        </notes>
      </species>
      <species id="M_L_GLUTAMATE_GAMMA_SEMIALDEHYDE_c1_p_Open" name="L-GLUTAMATE-GAMMA-SEMIALDEHYDE_c" compartment="p1" hasOnlySubstanceUnits="false" boundaryCondition="false" constant="false" fbc:charge="0" fbc:chemicalFormula="NA">
        <notes>
          <html xmlns="http://www.w3.org/1999/xhtml">
            <p>INCHI: NA</p>
            <p>FORMULA: NA</p>
            <p>SMILES: NA</p>
          </html>
        </notes>
      </species>
      <species id="M_GLYCOLLATE_x_Open" name="GLYCOLLATE" compartment="x1" hasOnlySubstanceUnits="false" boundaryCondition="false" constant="false" fbc:charge="-1" fbc:chemicalFormula="C2H3O3">
        <notes>
          <html xmlns="http://www.w3.org/1999/xhtml">
            <p>FORMULA: C2H3O3</p>
          </html>
        </notes>
      </species>
      <species id="M_OXYGEN_MOLECULE_x_Open" name="OXYGEN-MOLECULE" compartment="x1" hasOnlySubstanceUnits="false" boundaryCondition="false" constant="false" fbc:charge="0" fbc:chemicalFormula="O2">
        <notes>
          <html xmlns="http://www.w3.org/1999/xhtml">
            <p>FORMULA: O2</p>
          </html>
        </notes>
      </species>
      <species id="M_HYDROGEN_PEROXIDE_x_Open" name="HYDROGEN-PEROXIDE" compartment="x1" hasOnlySubstanceUnits="false" boundaryCondition="false" constant="false" fbc:charge="0" fbc:chemicalFormula="H2O2">
        <notes>
          <html xmlns="http://www.w3.org/1999/xhtml">
            <p>FORMULA: H2O2</p>
            <p>SMILES: OO</p>
          </html>
        </notes>
      </species>
      <species id="M_ASP_tRNAs_c_Open" name="ASP_tRNAs[c]" compartment="c1" hasOnlySubstanceUnits="false" boundaryCondition="false" constant="false" fbc:charge="-2" fbc:chemicalFormula="O4PX">
        <notes>
          <html xmlns="http://www.w3.org/1999/xhtml">
            <p>INCHI: NA</p>
            <p>FORMULA: O4PX</p>
            <p>SMILES: NA</p>
          </html>
        </notes>
      </species>
      <species id="M_Charged_ASP_tRNAs_c_Open" name="Charged_ASP_tRNAs[c]" compartment="c1" hasOnlySubstanceUnits="false" boundaryCondition="false" constant="false" fbc:charge="-1" fbc:chemicalFormula="C4H6NO7PX">
        <notes>
          <html xmlns="http://www.w3.org/1999/xhtml">
            <p>INCHI: NA</p>
            <p>FORMULA: C4H6NO7PX</p>
            <p>SMILES: NA</p>
          </html>
        </notes>
      </species>
      <species id="M_UDP_GLUCURONATE_c_Open" name="UDP-GLUCURONATE" compartment="c1" hasOnlySubstanceUnits="false" boundaryCondition="false" constant="false" fbc:charge="-3" fbc:chemicalFormula="C15H19N2O18P2">
        <notes>
          <html xmlns="http://www.w3.org/1999/xhtml">
            <p>FORMULA: C15H19N2O18P2</p>
          </html>
        </notes>
      </species>
      <species id="M_CPD_510_c_Open" name="CPD-510" compartment="c1" hasOnlySubstanceUnits="false" boundaryCondition="false" constant="false" fbc:charge="-3" fbc:chemicalFormula="C6H8O10P1">
        <notes>
          <html xmlns="http://www.w3.org/1999/xhtml">
            <p>FORMULA: C6H8O10P1</p>
          </html>
        </notes>
      </species>
      <species id="M_5_10_METHENYL_THF_c_Open" name="5-10-METHENYL-THF" compartment="c1" hasOnlySubstanceUnits="false" boundaryCondition="false" constant="false" fbc:charge="-1" fbc:chemicalFormula="C20H22N7O6">
        <notes>
          <html xmlns="http://www.w3.org/1999/xhtml">
            <p>FORMULA: C20H22N7O6</p>
          </html>
        </notes>
      </species>
      <species id="M_Hex_2_enoyl_ACPs_p_Open" name="Hex_2_enoyl_ACPs[p]" compartment="p1" hasOnlySubstanceUnits="false" boundaryCondition="false" constant="false" fbc:charge="0" fbc:chemicalFormula="C6H9OX">
        <notes>
          <html xmlns="http://www.w3.org/1999/xhtml">
            <p>INCHI: NA</p>
            <p>FORMULA: C6H9OX</p>
            <p>SMILES: NA</p>
          </html>
        </notes>
      </species>
      <species id="M_NAD_x_Open" name="NAD" compartment="x1" hasOnlySubstanceUnits="false" boundaryCondition="false" constant="false" fbc:charge="-1" fbc:chemicalFormula="C21H26N7O14P2">
        <notes>
          <html xmlns="http://www.w3.org/1999/xhtml">
            <p>FORMULA: C21H26N7O14P2</p>
          </html>
        </notes>
      </species>
      <species id="M_NADH_x_Open" name="NADH" compartment="x1" hasOnlySubstanceUnits="false" boundaryCondition="false" constant="false" fbc:charge="-2" fbc:chemicalFormula="C21H27N7O14P2">
        <notes>
          <html xmlns="http://www.w3.org/1999/xhtml">
            <p>FORMULA: C21H27N7O14P2</p>
          </html>
        </notes>
      </species>
      <species id="M_MAL_x_Open" name="MAL" compartment="x1" hasOnlySubstanceUnits="false" boundaryCondition="false" constant="false" fbc:charge="-2" fbc:chemicalFormula="C4H4O5">
        <notes>
          <html xmlns="http://www.w3.org/1999/xhtml">
            <p>FORMULA: C4H4O5</p>
          </html>
        </notes>
      </species>
      <species id="M_K_b_Open" name="K[b]" compartment="b1" hasOnlySubstanceUnits="false" boundaryCondition="false" constant="false" fbc:charge="1" fbc:chemicalFormula="K">
        <notes>
          <html xmlns="http://www.w3.org/1999/xhtml">
            <p>INCHI: NA</p>
            <p>FORMULA: K</p>
            <p>SMILES: NA</p>
          </html>
        </notes>
      </species>
      <species id="M_GLN_v_Open" name="GLN" compartment="v1" hasOnlySubstanceUnits="false" boundaryCondition="false" constant="false" fbc:charge="0" fbc:chemicalFormula="C5H10N2O3">
        <notes>
          <html xmlns="http://www.w3.org/1999/xhtml">
            <p>FORMULA: C5H10N2O3</p>
          </html>
        </notes>
      </species>
      <species id="M_GLY_v_Open" name="GLY" compartment="v1" hasOnlySubstanceUnits="false" boundaryCondition="false" constant="false" fbc:charge="0" fbc:chemicalFormula="C2H5N1O2">
        <notes>
          <html xmlns="http://www.w3.org/1999/xhtml">
            <p>FORMULA: C2H5N1O2</p>
          </html>
        </notes>
      </species>
      <species id="M_10_FORMYL_THF_c_Open" name="10-FORMYL-THF" compartment="c1" hasOnlySubstanceUnits="false" boundaryCondition="false" constant="false" fbc:charge="-2" fbc:chemicalFormula="C20H23N7O7">
        <notes>
          <html xmlns="http://www.w3.org/1999/xhtml">
            <p>FORMULA: C20H23N7O7</p>
          </html>
        </notes>
      </species>
      <species id="M_SUPER_OXIDE_p_Open" name="SUPER-OXIDE" compartment="p1" hasOnlySubstanceUnits="false" boundaryCondition="false" constant="false" fbc:charge="-1" fbc:chemicalFormula="O2">
        <notes>
          <html xmlns="http://www.w3.org/1999/xhtml">
            <p>FORMULA: O2</p>
          </html>
        </notes>
      </species>
      <species id="M_HYDROGEN_PEROXIDE_p_Open" name="HYDROGEN-PEROXIDE" compartment="p1" hasOnlySubstanceUnits="false" boundaryCondition="false" constant="false" fbc:charge="0" fbc:chemicalFormula="H2O2">
        <notes>
          <html xmlns="http://www.w3.org/1999/xhtml">
            <p>FORMULA: H2O2</p>
            <p>SMILES: OO</p>
          </html>
        </notes>
      </species>
      <species id="M_GLN_m_Open" name="GLN" compartment="m1" hasOnlySubstanceUnits="false" boundaryCondition="false" constant="false" fbc:charge="0" fbc:chemicalFormula="C5H10N2O3">
        <notes>
          <html xmlns="http://www.w3.org/1999/xhtml">
            <p>FORMULA: C5H10N2O3</p>
          </html>
        </notes>
      </species>
      <species id="M_CAII_c_Open" name="CAII[c]" compartment="c1" hasOnlySubstanceUnits="false" boundaryCondition="false" constant="false" fbc:charge="2" fbc:chemicalFormula="Ca">
        <notes>
          <html xmlns="http://www.w3.org/1999/xhtml">
            <p>INCHI: NA</p>
            <p>FORMULA: Ca</p>
            <p>SMILES: NA</p>
          </html>
        </notes>
      </species>
      <species id="M_pASP_b_Open" name="pASP[b]" compartment="b1" hasOnlySubstanceUnits="false" boundaryCondition="false" constant="false" fbc:charge="-1" fbc:chemicalFormula="C4H4NO3">
        <notes>
          <html xmlns="http://www.w3.org/1999/xhtml">
            <p>INCHI: NA</p>
            <p>FORMULA: C4H4NO3</p>
            <p>SMILES: NA</p>
          </html>
        </notes>
      </species>
      <species id="M_Cellulose_b_Open" name="Cellulose[b]" compartment="b1" hasOnlySubstanceUnits="false" boundaryCondition="false" constant="false" fbc:charge="0" fbc:chemicalFormula="C6H10O5">
        <notes>
          <html xmlns="http://www.w3.org/1999/xhtml">
            <p>INCHI: NA</p>
            <p>FORMULA: C6H10O5</p>
            <p>SMILES: NA</p>
          </html>
        </notes>
      </species>
      <species id="M_FORMATE_m_Open" name="FORMATE" compartment="m1" hasOnlySubstanceUnits="false" boundaryCondition="false" constant="false" fbc:charge="-1" fbc:chemicalFormula="C1H1O2">
        <notes>
          <html xmlns="http://www.w3.org/1999/xhtml">
            <p>FORMULA: C1H1O2</p>
          </html>
        </notes>
      </species>
      <species id="M_pLYS_b_Open" name="pLYS[b]" compartment="b1" hasOnlySubstanceUnits="false" boundaryCondition="false" constant="false" fbc:charge="1" fbc:chemicalFormula="C6H13N2O">
        <notes>
          <html xmlns="http://www.w3.org/1999/xhtml">
            <p>INCHI: NA</p>
            <p>FORMULA: C6H13N2O</p>
            <p>SMILES: NA</p>
          </html>
        </notes>
      </species>
      <species id="M_MGII_c_Open" name="MGII[c]" compartment="c1" hasOnlySubstanceUnits="false" boundaryCondition="false" constant="false" fbc:charge="2" fbc:chemicalFormula="Mg">
        <notes>
          <html xmlns="http://www.w3.org/1999/xhtml">
            <p>INCHI: NA</p>
            <p>FORMULA: Mg</p>
            <p>SMILES: NA</p>
          </html>
        </notes>
      </species>
      <species id="M_MGII_v_Open" name="MGII[v]" compartment="v1" hasOnlySubstanceUnits="false" boundaryCondition="false" constant="false" fbc:charge="2" fbc:chemicalFormula="Mg">
        <notes>
          <html xmlns="http://www.w3.org/1999/xhtml">
            <p>INCHI: NA</p>
            <p>FORMULA: Mg</p>
            <p>SMILES: NA</p>
          </html>
        </notes>
      </species>
      <species id="M_SHIKIMATE_5P_p_Open" name="SHIKIMATE-5P" compartment="p1" hasOnlySubstanceUnits="false" boundaryCondition="false" constant="false" fbc:charge="-3" fbc:chemicalFormula="C7H8O8P1">
        <notes>
          <html xmlns="http://www.w3.org/1999/xhtml">
            <p>FORMULA: C7H8O8P1</p>
          </html>
        </notes>
      </species>
      <species id="M_SHIKIMATE_p_Open" name="SHIKIMATE" compartment="p1" hasOnlySubstanceUnits="false" boundaryCondition="false" constant="false" fbc:charge="-1" fbc:chemicalFormula="C7H9O5">
        <notes>
          <html xmlns="http://www.w3.org/1999/xhtml">
            <p>FORMULA: C7H9O5</p>
          </html>
        </notes>
      </species>
      <species id="M_PALMITATE_p_Open" name="PALMITATE" compartment="p1" hasOnlySubstanceUnits="false" boundaryCondition="false" constant="false" fbc:charge="-1" fbc:chemicalFormula="C16H31O2">
        <notes>
          <html xmlns="http://www.w3.org/1999/xhtml">
            <p>FORMULA: C16H31O2</p>
          </html>
        </notes>
      </species>
      <species id="M_MYO_INOSITOL_c_Open" name="MYO-INOSITOL" compartment="c1" hasOnlySubstanceUnits="false" boundaryCondition="false" constant="false" fbc:charge="0" fbc:chemicalFormula="C6H12O6">
        <notes>
          <html xmlns="http://www.w3.org/1999/xhtml">
            <p>FORMULA: C6H12O6</p>
          </html>
        </notes>
      </species>
      <species id="M_GLUCURONATE_c_Open" name="GLUCURONATE[c]" compartment="c1" hasOnlySubstanceUnits="false" boundaryCondition="false" constant="false" fbc:charge="-1" fbc:chemicalFormula="C6H9O7">
        <notes>
          <html xmlns="http://www.w3.org/1999/xhtml">
            <p>INCHI: NA</p>
            <p>FORMULA: C6H9O7</p>
            <p>SMILES: NA</p>
          </html>
        </notes>
      </species>
      <species id="M_CHLOROPHYLL_A_p_Open" name="CHLOROPHYLL-A" compartment="p1" hasOnlySubstanceUnits="false" boundaryCondition="false" constant="false" fbc:charge="0" fbc:chemicalFormula="C55H72N4O5MG1">
        <notes>
          <html xmlns="http://www.w3.org/1999/xhtml">
            <p>INCHI: NIL</p>
            <p>FORMULA: C55H72N4O5MG1</p>
          </html>
        </notes>
      </species>
      <species id="M_VAL_p_Open" name="VAL" compartment="p1" hasOnlySubstanceUnits="false" boundaryCondition="false" constant="false" fbc:charge="0" fbc:chemicalFormula="C5H11N1O2">
        <notes>
          <html xmlns="http://www.w3.org/1999/xhtml">
            <p>FORMULA: C5H11N1O2</p>
          </html>
        </notes>
      </species>
      <species id="M_INDOLE_3_GLYCEROL_P_p_Open" name="INDOLE-3-GLYCEROL-P" compartment="p1" hasOnlySubstanceUnits="false" boundaryCondition="false" constant="false" fbc:charge="-2" fbc:chemicalFormula="C11H12N1O6P1">
        <notes>
          <html xmlns="http://www.w3.org/1999/xhtml">
            <p>FORMULA: C11H12N1O6P1</p>
          </html>
        </notes>
      </species>
      <species id="M_CARBOXYPHENYLAMINO_DEOXYRIBULOSE_P_p_Open" name="CARBOXYPHENYLAMINO-DEOXYRIBULOSE-P" compartment="p1" hasOnlySubstanceUnits="false" boundaryCondition="false" constant="false" fbc:charge="-3" fbc:chemicalFormula="C12H13N1O9P1">
        <notes>
          <html xmlns="http://www.w3.org/1999/xhtml">
            <p>FORMULA: C12H13N1O9P1</p>
          </html>
        </notes>
      </species>
      <species id="M_VAL_v_Open" name="VAL" compartment="v1" hasOnlySubstanceUnits="false" boundaryCondition="false" constant="false" fbc:charge="0" fbc:chemicalFormula="C5H11N1O2">
        <notes>
          <html xmlns="http://www.w3.org/1999/xhtml">
            <p>FORMULA: C5H11N1O2</p>
          </html>
        </notes>
      </species>
      <species id="M_aATP_x_Open" name="aATP[x]" compartment="x1" hasOnlySubstanceUnits="false" boundaryCondition="false" constant="false" fbc:charge="-3" fbc:chemicalFormula="C10H13N5O13P3">
        <notes>
          <html xmlns="http://www.w3.org/1999/xhtml">
            <p>INCHI: NA</p>
            <p>FORMULA: C10H13N5O13P3</p>
            <p>SMILES: NA</p>
          </html>
        </notes>
      </species>
      <species id="M_ATP_x_Open" name="ATP" compartment="x1" hasOnlySubstanceUnits="false" boundaryCondition="false" constant="false" fbc:charge="-4" fbc:chemicalFormula="C10H13N5O13P3">
        <notes>
          <html xmlns="http://www.w3.org/1999/xhtml">
            <p>FORMULA: C10H13N5O13P3</p>
          </html>
        </notes>
      </species>
      <species id="M_ACET_x_Open" name="ACET" compartment="x1" hasOnlySubstanceUnits="false" boundaryCondition="false" constant="false" fbc:charge="-1" fbc:chemicalFormula="C2H3O2">
        <notes>
          <html xmlns="http://www.w3.org/1999/xhtml">
            <p>FORMULA: C2H3O2</p>
          </html>
        </notes>
      </species>
      <species id="M_AMP_x_Open" name="AMP" compartment="x1" hasOnlySubstanceUnits="false" boundaryCondition="false" constant="false" fbc:charge="-2" fbc:chemicalFormula="C10H12N5O7P1">
        <notes>
          <html xmlns="http://www.w3.org/1999/xhtml">
            <p>FORMULA: C10H12N5O7P1</p>
          </html>
        </notes>
      </species>
      <species id="M_PHOSPHORIBOSYL_AMP_p_Open" name="PHOSPHORIBOSYL-AMP" compartment="p1" hasOnlySubstanceUnits="false" boundaryCondition="false" constant="false" fbc:charge="-4" fbc:chemicalFormula="C15H19N5O14P2">
        <notes>
          <html xmlns="http://www.w3.org/1999/xhtml">
            <p>FORMULA: C15H19N5O14P2</p>
          </html>
        </notes>
      </species>
      <species id="M_PHOSPHORIBOSYL_ATP_p_Open" name="PHOSPHORIBOSYL-ATP" compartment="p1" hasOnlySubstanceUnits="false" boundaryCondition="false" constant="false" fbc:charge="-6" fbc:chemicalFormula="C15H20N5O20P4">
        <notes>
          <html xmlns="http://www.w3.org/1999/xhtml">
            <p>FORMULA: C15H20N5O20P4</p>
          </html>
        </notes>
      </species>
      <species id="M_DEHYDROQUINATE_p_Open" name="DEHYDROQUINATE" compartment="p1" hasOnlySubstanceUnits="false" boundaryCondition="false" constant="false" fbc:charge="-1" fbc:chemicalFormula="C7H9O6">
        <notes>
          <html xmlns="http://www.w3.org/1999/xhtml">
            <p>FORMULA: C7H9O6</p>
          </html>
        </notes>
      </species>
      <species id="M_3_DEOXY_D_ARABINO_HEPTULOSONATE_7_P_p_Open" name="3-DEOXY-D-ARABINO-HEPTULOSONATE-7-P" compartment="p1" hasOnlySubstanceUnits="false" boundaryCondition="false" constant="false" fbc:charge="-3" fbc:chemicalFormula="C7H10O10P1">
        <notes>
          <html xmlns="http://www.w3.org/1999/xhtml">
            <p>FORMULA: C7H10O10P1</p>
          </html>
        </notes>
      </species>
      <species id="M_Oxidized_Plastocyanins_p_Open" name="Oxidized_Plastocyanins[p]" compartment="p1" hasOnlySubstanceUnits="false" boundaryCondition="false" constant="false" fbc:charge="2" fbc:chemicalFormula="X">
        <notes>
          <html xmlns="http://www.w3.org/1999/xhtml">
            <p>INCHI: NA</p>
            <p>FORMULA: X</p>
            <p>SMILES: NA</p>
          </html>
        </notes>
      </species>
      <species id="M_Plastocyanin_Reduced_p_Open" name="Plastocyanin_Reduced[p]" compartment="p1" hasOnlySubstanceUnits="false" boundaryCondition="false" constant="false" fbc:charge="1" fbc:chemicalFormula="X">
        <notes>
          <html xmlns="http://www.w3.org/1999/xhtml">
            <p>INCHI: NA</p>
            <p>FORMULA: X</p>
            <p>SMILES: NA</p>
          </html>
        </notes>
      </species>
      <species id="M_sASP_b_Open" name="sASP[b]" compartment="b1" hasOnlySubstanceUnits="false" boundaryCondition="false" constant="false" fbc:charge="-1" fbc:chemicalFormula="C4H6NO4">
        <notes>
          <html xmlns="http://www.w3.org/1999/xhtml">
            <p>INCHI: NA</p>
            <p>FORMULA: C4H6NO4</p>
            <p>SMILES: NA</p>
          </html>
        </notes>
      </species>
      <species id="M_Charged_SER_tRNAs_c_Open" name="Charged_SER_tRNAs[c]" compartment="c1" hasOnlySubstanceUnits="false" boundaryCondition="false" constant="false" fbc:charge="0" fbc:chemicalFormula="C3H7NO6PX">
        <notes>
          <html xmlns="http://www.w3.org/1999/xhtml">
            <p>INCHI: NA</p>
            <p>FORMULA: C3H7NO6PX</p>
            <p>SMILES: NA</p>
          </html>
        </notes>
      </species>
      <species id="M_SER_tRNAs_c_Open" name="SER_tRNAs[c]" compartment="c1" hasOnlySubstanceUnits="false" boundaryCondition="false" constant="false" fbc:charge="-2" fbc:chemicalFormula="O4PX">
        <notes>
          <html xmlns="http://www.w3.org/1999/xhtml">
            <p>INCHI: NA</p>
            <p>FORMULA: O4PX</p>
            <p>SMILES: NA</p>
          </html>
        </notes>
      </species>
      <species id="M_AMMONIUM_m_Open" name="AMMONIUM" compartment="m1" hasOnlySubstanceUnits="false" boundaryCondition="false" constant="false" fbc:charge="1" fbc:chemicalFormula="H4N1">
        <notes>
          <html xmlns="http://www.w3.org/1999/xhtml">
            <p>FORMULA: H4N1</p>
          </html>
        </notes>
      </species>
      <species id="M_3_oxo_palmitoyl_ACPs_p_Open" name="3_oxo_palmitoyl_ACPs[p]" compartment="p1" hasOnlySubstanceUnits="false" boundaryCondition="false" constant="false" fbc:charge="0" fbc:chemicalFormula="C16H29O2X">
        <notes>
          <html xmlns="http://www.w3.org/1999/xhtml">
            <p>INCHI: NA</p>
            <p>FORMULA: C16H29O2X</p>
            <p>SMILES: NA</p>
          </html>
        </notes>
      </species>
      <species id="M_HCO3_p_Open" name="HCO3" compartment="p1" hasOnlySubstanceUnits="false" boundaryCondition="false" constant="false" fbc:charge="-1" fbc:chemicalFormula="C1H1O3">
        <notes>
          <html xmlns="http://www.w3.org/1999/xhtml">
            <p>FORMULA: C1H1O3</p>
          </html>
        </notes>
      </species>
      <species id="M_LL_DIAMINOPIMELATE_p_Open" name="LL-DIAMINOPIMELATE" compartment="p1" hasOnlySubstanceUnits="false" boundaryCondition="false" constant="false" fbc:charge="0" fbc:chemicalFormula="C7H14N2O4">
        <notes>
          <html xmlns="http://www.w3.org/1999/xhtml">
            <p>FORMULA: C7H14N2O4</p>
          </html>
        </notes>
      </species>
      <species id="M_Myristoyl_ACPs_p_Open" name="Myristoyl_ACPs[p]" compartment="p1" hasOnlySubstanceUnits="false" boundaryCondition="false" constant="false" fbc:charge="0" fbc:chemicalFormula="C14H27OX">
        <notes>
          <html xmlns="http://www.w3.org/1999/xhtml">
            <p>INCHI: NA</p>
            <p>FORMULA: C14H27OX</p>
            <p>SMILES: NA</p>
          </html>
        </notes>
      </species>
      <species id="M_pILE_b_Open" name="pILE[b]" compartment="b1" hasOnlySubstanceUnits="false" boundaryCondition="false" constant="false" fbc:charge="0" fbc:chemicalFormula="C6H11NO">
        <notes>
          <html xmlns="http://www.w3.org/1999/xhtml">
            <p>INCHI: NA</p>
            <p>FORMULA: C6H11NO</p>
            <p>SMILES: NA</p>
          </html>
        </notes>
      </species>
      <species id="M_RIBOSE_5P_p_Open" name="RIBOSE_5P[p]" compartment="p1" hasOnlySubstanceUnits="false" boundaryCondition="false" constant="false" fbc:charge="-2" fbc:chemicalFormula="C5H9O8P">
        <notes>
          <html xmlns="http://www.w3.org/1999/xhtml">
            <p>INCHI: NA</p>
            <p>FORMULA: C5H9O8P</p>
            <p>SMILES: NA</p>
          </html>
        </notes>
      </species>
      <species id="M_SUCROSE_e_Open" name="SUCROSE" compartment="e1" hasOnlySubstanceUnits="false" boundaryCondition="false" constant="false" fbc:charge="0" fbc:chemicalFormula="C12H22O11">
        <notes>
          <html xmlns="http://www.w3.org/1999/xhtml">
            <p>FORMULA: C12H22O11</p>
          </html>
        </notes>
      </species>
      <species id="M_FORMATE_c_Open" name="FORMATE" compartment="c1" hasOnlySubstanceUnits="false" boundaryCondition="false" constant="false" fbc:charge="-1" fbc:chemicalFormula="C1H1O2">
        <notes>
          <html xmlns="http://www.w3.org/1999/xhtml">
            <p>FORMULA: C1H1O2</p>
          </html>
        </notes>
      </species>
      <species id="M_TYR_p_Open" name="TYR" compartment="p1" hasOnlySubstanceUnits="false" boundaryCondition="false" constant="false" fbc:charge="0" fbc:chemicalFormula="C9H11N1O3">
        <notes>
          <html xmlns="http://www.w3.org/1999/xhtml">
            <p>FORMULA: C9H11N1O3</p>
          </html>
        </notes>
      </species>
      <species id="M_XYLULOSE_5_PHOSPHATE_c_Open" name="XYLULOSE-5-PHOSPHATE" compartment="c1" hasOnlySubstanceUnits="false" boundaryCondition="false" constant="false" fbc:charge="-2" fbc:chemicalFormula="C5H9O8P1">
        <notes>
          <html xmlns="http://www.w3.org/1999/xhtml">
            <p>FORMULA: C5H9O8P1</p>
          </html>
        </notes>
      </species>
      <species id="M_RIBULOSE_5P_c_Open" name="RIBULOSE-5P" compartment="c1" hasOnlySubstanceUnits="false" boundaryCondition="false" constant="false" fbc:charge="-2" fbc:chemicalFormula="C5H9O8P1">
        <notes>
          <html xmlns="http://www.w3.org/1999/xhtml">
            <p>FORMULA: C5H9O8P1</p>
          </html>
        </notes>
      </species>
      <species id="M_HOMO_CYS_p_Open" name="HOMO-CYS" compartment="p1" hasOnlySubstanceUnits="false" boundaryCondition="false" constant="false" fbc:charge="0" fbc:chemicalFormula="C4H9N1O2S1">
        <notes>
          <html xmlns="http://www.w3.org/1999/xhtml">
            <p>FORMULA: C4H9N1O2S1</p>
          </html>
        </notes>
      </species>
      <species id="M_L_CYSTATHIONINE_p_Open" name="L-CYSTATHIONINE" compartment="p1" hasOnlySubstanceUnits="false" boundaryCondition="false" constant="false" fbc:charge="0" fbc:chemicalFormula="C7H14N2O4S1">
        <notes>
          <html xmlns="http://www.w3.org/1999/xhtml">
            <p>FORMULA: C7H14N2O4S1</p>
          </html>
        </notes>
      </species>
      <species id="M_Tetradec_2_enoyl_ACPs_p_Open" name="Tetradec_2_enoyl_ACPs[p]" compartment="p1" hasOnlySubstanceUnits="false" boundaryCondition="false" constant="false" fbc:charge="0" fbc:chemicalFormula="C14H25OX">
        <notes>
          <html xmlns="http://www.w3.org/1999/xhtml">
            <p>INCHI: NA</p>
            <p>FORMULA: C14H25OX</p>
            <p>SMILES: NA</p>
          </html>
        </notes>
      </species>
      <species id="M_L_BETA_ASPARTYL_P_p_Open" name="L-BETA-ASPARTYL-P" compartment="p1" hasOnlySubstanceUnits="false" boundaryCondition="false" constant="false" fbc:charge="-2" fbc:chemicalFormula="C4H6N1O7P1">
        <notes>
          <html xmlns="http://www.w3.org/1999/xhtml">
            <p>FORMULA: C4H6N1O7P1</p>
          </html>
        </notes>
      </species>
      <species id="M_ACETALD_m_Open" name="ACETALD" compartment="m1" hasOnlySubstanceUnits="false" boundaryCondition="false" constant="false" fbc:charge="0" fbc:chemicalFormula="C2H4O1">
        <notes>
          <html xmlns="http://www.w3.org/1999/xhtml">
            <p>FORMULA: C2H4O1</p>
          </html>
        </notes>
      </species>
      <species id="M_Reduced_Ferroproteins_m_Open" name="Reduced_Ferroproteins[m]" compartment="m1" hasOnlySubstanceUnits="false" boundaryCondition="false" constant="false" fbc:charge="2" fbc:chemicalFormula="X">
        <notes>
          <html xmlns="http://www.w3.org/1999/xhtml">
            <p>INCHI: NA</p>
            <p>FORMULA: X</p>
            <p>SMILES: NA</p>
          </html>
        </notes>
      </species>
      <species id="M_Oxidized_Ferroproteins_m_Open" name="Oxidized_Ferroproteins[m]" compartment="m1" hasOnlySubstanceUnits="false" boundaryCondition="false" constant="false" fbc:charge="3" fbc:chemicalFormula="X">
        <notes>
          <html xmlns="http://www.w3.org/1999/xhtml">
            <p>INCHI: NA</p>
            <p>FORMULA: X</p>
            <p>SMILES: NA</p>
          </html>
        </notes>
      </species>
      <species id="M_TRP_v_Open" name="TRP" compartment="v1" hasOnlySubstanceUnits="false" boundaryCondition="false" constant="false" fbc:charge="0" fbc:chemicalFormula="C11H12N2O2">
        <notes>
          <html xmlns="http://www.w3.org/1999/xhtml">
            <p>FORMULA: C11H12N2O2</p>
          </html>
        </notes>
      </species>
      <species id="M_TRP_c_Open" name="TRP" compartment="c1" hasOnlySubstanceUnits="false" boundaryCondition="false" constant="false" fbc:charge="0" fbc:chemicalFormula="C11H12N2O2">
        <notes>
          <html xmlns="http://www.w3.org/1999/xhtml">
            <p>FORMULA: C11H12N2O2</p>
          </html>
        </notes>
      </species>
      <species id="M_3_DEHYDRO_SHIKIMATE_p_Open" name="3-DEHYDRO-SHIKIMATE" compartment="p1" hasOnlySubstanceUnits="false" boundaryCondition="false" constant="false" fbc:charge="-2" fbc:chemicalFormula="C7H7O5">
        <notes>
          <html xmlns="http://www.w3.org/1999/xhtml">
            <p>FORMULA: C7H7O5</p>
          </html>
        </notes>
      </species>
      <species id="M_sGLU_b_Open" name="sGLU[b]" compartment="b1" hasOnlySubstanceUnits="false" boundaryCondition="false" constant="false" fbc:charge="-1" fbc:chemicalFormula="C5H8NO4">
        <notes>
          <html xmlns="http://www.w3.org/1999/xhtml">
            <p>INCHI: NA</p>
            <p>FORMULA: C5H8NO4</p>
            <p>SMILES: NA</p>
          </html>
        </notes>
      </species>
      <species id="M_L_ARGININO_SUCCINATE_c_Open" name="L-ARGININO-SUCCINATE" compartment="c1" hasOnlySubstanceUnits="false" boundaryCondition="false" constant="false" fbc:charge="-1" fbc:chemicalFormula="C10H17N4O6">
        <notes>
          <html xmlns="http://www.w3.org/1999/xhtml">
            <p>FORMULA: C10H17N4O6</p>
          </html>
        </notes>
      </species>
      <species id="M_THR_p_Open" name="THR" compartment="p1" hasOnlySubstanceUnits="false" boundaryCondition="false" constant="false" fbc:charge="0" fbc:chemicalFormula="C4H9N1O3">
        <notes>
          <html xmlns="http://www.w3.org/1999/xhtml">
            <p>FORMULA: C4H9N1O3</p>
          </html>
        </notes>
      </species>
      <species id="M_CYS_c_Open" name="CYS" compartment="c1" hasOnlySubstanceUnits="false" boundaryCondition="false" constant="false" fbc:charge="0" fbc:chemicalFormula="C3H7N1O2S1">
        <notes>
          <html xmlns="http://www.w3.org/1999/xhtml">
            <p>FORMULA: C3H7N1O2S1</p>
          </html>
        </notes>
      </species>
      <species id="M_UDP_D_XYLOSE_c_Open" name="UDP-D-XYLOSE" compartment="c1" hasOnlySubstanceUnits="false" boundaryCondition="false" constant="false" fbc:charge="-2" fbc:chemicalFormula="C14H20N2O16P2">
        <notes>
          <html xmlns="http://www.w3.org/1999/xhtml">
            <p>FORMULA: C14H20N2O16P2</p>
          </html>
        </notes>
      </species>
      <species id="M_L_GLUTAMATE_5_P_c1_p_Open" name="L-GLUTAMATE-5-P" compartment="p1" hasOnlySubstanceUnits="false" boundaryCondition="false" constant="false" fbc:charge="-2" fbc:chemicalFormula="C5H8N1O7P1">
        <notes>
          <html xmlns="http://www.w3.org/1999/xhtml">
            <p>FORMULA: C5H8N1O7P1</p>
          </html>
        </notes>
      </species>
      <species id="M_MANNOSE_c_Open" name="MANNOSE" compartment="c1" hasOnlySubstanceUnits="false" boundaryCondition="false" constant="false" fbc:charge="0" fbc:chemicalFormula="C6H12O6">
        <notes>
          <html xmlns="http://www.w3.org/1999/xhtml">
            <p>FORMULA: C6H12O6</p>
          </html>
        </notes>
      </species>
      <species id="M_CPD_659_p_Open" name="CPD-659" compartment="p1" hasOnlySubstanceUnits="false" boundaryCondition="false" constant="false" fbc:charge="-1" fbc:chemicalFormula="C10H12N1O5">
        <notes>
          <html xmlns="http://www.w3.org/1999/xhtml">
            <p>FORMULA: C10H12N1O5</p>
          </html>
        </notes>
      </species>
      <species id="M_pGLN_b_Open" name="pGLN[b]" compartment="b1" hasOnlySubstanceUnits="false" boundaryCondition="false" constant="false" fbc:charge="0" fbc:chemicalFormula="C5H8N2O2">
        <notes>
          <html xmlns="http://www.w3.org/1999/xhtml">
            <p>INCHI: NA</p>
            <p>FORMULA: C5H8N2O2</p>
            <p>SMILES: NA</p>
          </html>
        </notes>
      </species>
      <species id="M_Pi_e_Open" name="Pi[e]" compartment="e1" hasOnlySubstanceUnits="false" boundaryCondition="false" constant="false" fbc:charge="0" fbc:chemicalFormula="NA">
        <notes>
          <html xmlns="http://www.w3.org/1999/xhtml">
            <p>INCHI: NA</p>
            <p>FORMULA: NA</p>
            <p>SMILES: NA</p>
          </html>
        </notes>
      </species>
      <species id="M_FRUCTAN_v_Open" name="FRUCTAN[v]" compartment="v1" hasOnlySubstanceUnits="false" boundaryCondition="false" constant="false" fbc:charge="0" fbc:chemicalFormula="NA">
        <notes>
          <html xmlns="http://www.w3.org/1999/xhtml">
            <p>INCHI: NA</p>
            <p>FORMULA: NA</p>
            <p>SMILES: NA</p>
          </html>
        </notes>
      </species>
      <species id="M_WATER_v_Open" name="WATER" compartment="v1" hasOnlySubstanceUnits="false" boundaryCondition="false" constant="false" fbc:charge="0" fbc:chemicalFormula="H2O1">
        <notes>
          <html xmlns="http://www.w3.org/1999/xhtml">
            <p>FORMULA: H2O1</p>
            <p>SMILES: O</p>
          </html>
        </notes>
      </species>
      <species id="M_Photon_p_Open" name="Photon[p]" compartment="p1" hasOnlySubstanceUnits="false" boundaryCondition="false" constant="false" fbc:charge="0" fbc:chemicalFormula="NA">
        <notes>
          <html xmlns="http://www.w3.org/1999/xhtml">
            <p>INCHI: NA</p>
            <p>FORMULA: NA</p>
            <p>SMILES: NA</p>
          </html>
        </notes>
      </species>
      <species id="M_Photon_e_Open" name="Photon[e]" compartment="e1" hasOnlySubstanceUnits="false" boundaryCondition="false" constant="false" fbc:charge="0" fbc:chemicalFormula="NA">
        <notes>
          <html xmlns="http://www.w3.org/1999/xhtml">
            <p>INCHI: NA</p>
            <p>FORMULA: NA</p>
            <p>SMILES: NA</p>
          </html>
        </notes>
      </species>
      <species id="M_HIS_p_Open" name="HIS" compartment="p1" hasOnlySubstanceUnits="false" boundaryCondition="false" constant="false" fbc:charge="0" fbc:chemicalFormula="C6H9N3O2">
        <notes>
          <html xmlns="http://www.w3.org/1999/xhtml">
            <p>FORMULA: C6H9N3O2</p>
          </html>
        </notes>
      </species>
      <species id="M_D_SEDOHEPTULOSE_7_P_p_Open" name="D-SEDOHEPTULOSE-7-P" compartment="p1" hasOnlySubstanceUnits="false" boundaryCondition="false" constant="false" fbc:charge="-2" fbc:chemicalFormula="C7H13O10P1">
        <notes>
          <html xmlns="http://www.w3.org/1999/xhtml">
            <p>FORMULA: C7H13O10P1</p>
          </html>
        </notes>
      </species>
      <species id="M_GLT_tRNAs_c_Open" name="GLT_tRNAs[c]" compartment="c1" hasOnlySubstanceUnits="false" boundaryCondition="false" constant="false" fbc:charge="-2" fbc:chemicalFormula="O4PX">
        <notes>
          <html xmlns="http://www.w3.org/1999/xhtml">
            <p>INCHI: NA</p>
            <p>FORMULA: O4PX</p>
            <p>SMILES: NA</p>
          </html>
        </notes>
      </species>
      <species id="M_Charged_GLT_tRNAs_c_Open" name="Charged_GLT_tRNAs[c]" compartment="c1" hasOnlySubstanceUnits="false" boundaryCondition="false" constant="false" fbc:charge="-1" fbc:chemicalFormula="C5H8NO7PX">
        <notes>
          <html xmlns="http://www.w3.org/1999/xhtml">
            <p>INCHI: NA</p>
            <p>FORMULA: C5H8NO7PX</p>
            <p>SMILES: NA</p>
          </html>
        </notes>
      </species>
      <species id="M_CYS_p_Open" name="CYS" compartment="p1" hasOnlySubstanceUnits="false" boundaryCondition="false" constant="false" fbc:charge="0" fbc:chemicalFormula="C3H7N1O2S1">
        <notes>
          <html xmlns="http://www.w3.org/1999/xhtml">
            <p>FORMULA: C3H7N1O2S1</p>
          </html>
        </notes>
      </species>
      <species id="M_PHE_tRNAs_c_Open" name="PHE_tRNAs[c]" compartment="c1" hasOnlySubstanceUnits="false" boundaryCondition="false" constant="false" fbc:charge="-2" fbc:chemicalFormula="O4PX">
        <notes>
          <html xmlns="http://www.w3.org/1999/xhtml">
            <p>INCHI: NA</p>
            <p>FORMULA: O4PX</p>
            <p>SMILES: NA</p>
          </html>
        </notes>
      </species>
      <species id="M_Charged_PHE_tRNAs_c_Open" name="Charged_PHE_tRNAs[c]" compartment="c1" hasOnlySubstanceUnits="false" boundaryCondition="false" constant="false" fbc:charge="0" fbc:chemicalFormula="C9H11NO5PX">
        <notes>
          <html xmlns="http://www.w3.org/1999/xhtml">
            <p>INCHI: NA</p>
            <p>FORMULA: C9H11NO5PX</p>
            <p>SMILES: NA</p>
          </html>
        </notes>
      </species>
      <species id="M_ACET_m_Open" name="ACET" compartment="m1" hasOnlySubstanceUnits="false" boundaryCondition="false" constant="false" fbc:charge="-1" fbc:chemicalFormula="C2H3O2">
        <notes>
          <html xmlns="http://www.w3.org/1999/xhtml">
            <p>FORMULA: C2H3O2</p>
          </html>
        </notes>
      </species>
      <species id="M_CYS_v_Open" name="CYS" compartment="v1" hasOnlySubstanceUnits="false" boundaryCondition="false" constant="false" fbc:charge="0" fbc:chemicalFormula="C3H7N1O2S1">
        <notes>
          <html xmlns="http://www.w3.org/1999/xhtml">
            <p>FORMULA: C3H7N1O2S1</p>
          </html>
        </notes>
      </species>
      <species id="M_pASN_b_Open" name="pASN[b]" compartment="b1" hasOnlySubstanceUnits="false" boundaryCondition="false" constant="false" fbc:charge="0" fbc:chemicalFormula="C4H6N2O2">
        <notes>
          <html xmlns="http://www.w3.org/1999/xhtml">
            <p>INCHI: NA</p>
            <p>FORMULA: C4H6N2O2</p>
            <p>SMILES: NA</p>
          </html>
        </notes>
      </species>
      <species id="M_pVAL_b_Open" name="pVAL[b]" compartment="b1" hasOnlySubstanceUnits="false" boundaryCondition="false" constant="false" fbc:charge="0" fbc:chemicalFormula="C5H9NO">
        <notes>
          <html xmlns="http://www.w3.org/1999/xhtml">
            <p>INCHI: NA</p>
            <p>FORMULA: C5H9NO</p>
            <p>SMILES: NA</p>
          </html>
        </notes>
      </species>
      <species id="M_pPHE_b_Open" name="pPHE[b]" compartment="b1" hasOnlySubstanceUnits="false" boundaryCondition="false" constant="false" fbc:charge="0" fbc:chemicalFormula="C9H9NO">
        <notes>
          <html xmlns="http://www.w3.org/1999/xhtml">
            <p>INCHI: NA</p>
            <p>FORMULA: C9H9NO</p>
            <p>SMILES: NA</p>
          </html>
        </notes>
      </species>
      <species id="M_Mg_b_Open" name="Mg[b]" compartment="b1" hasOnlySubstanceUnits="false" boundaryCondition="false" constant="false" fbc:charge="2" fbc:chemicalFormula="Mg">
        <notes>
          <html xmlns="http://www.w3.org/1999/xhtml">
            <p>INCHI: NA</p>
            <p>FORMULA: Mg</p>
            <p>SMILES: NA</p>
          </html>
        </notes>
      </species>
      <species id="M_pSER_b_Open" name="pSER[b]" compartment="b1" hasOnlySubstanceUnits="false" boundaryCondition="false" constant="false" fbc:charge="0" fbc:chemicalFormula="C3H5NO2">
        <notes>
          <html xmlns="http://www.w3.org/1999/xhtml">
            <p>INCHI: NA</p>
            <p>FORMULA: C3H5NO2</p>
            <p>SMILES: NA</p>
          </html>
        </notes>
      </species>
      <species id="M_pGLU_b_Open" name="pGLU[b]" compartment="b1" hasOnlySubstanceUnits="false" boundaryCondition="false" constant="false" fbc:charge="-1" fbc:chemicalFormula="C5H6NO3">
        <notes>
          <html xmlns="http://www.w3.org/1999/xhtml">
            <p>INCHI: NA</p>
            <p>FORMULA: C5H6NO3</p>
            <p>SMILES: NA</p>
          </html>
        </notes>
      </species>
      <species id="M_Starch_b_Open" name="Starch[b]" compartment="b1" hasOnlySubstanceUnits="false" boundaryCondition="false" constant="false" fbc:charge="0" fbc:chemicalFormula="C6H10O5">
        <notes>
          <html xmlns="http://www.w3.org/1999/xhtml">
            <p>INCHI: NA</p>
            <p>FORMULA: C6H10O5</p>
            <p>SMILES: NA</p>
          </html>
        </notes>
      </species>
      <species id="M_MET_p_Open" name="MET" compartment="p1" hasOnlySubstanceUnits="false" boundaryCondition="false" constant="false" fbc:charge="0" fbc:chemicalFormula="C5H11N1O2S1">
        <notes>
          <html xmlns="http://www.w3.org/1999/xhtml">
            <p>FORMULA: C5H11N1O2S1</p>
          </html>
        </notes>
      </species>
      <species id="M_5_METHYL_THF_p_Open" name="5-METHYL-THF" compartment="p1" hasOnlySubstanceUnits="false" boundaryCondition="false" constant="false" fbc:charge="-2" fbc:chemicalFormula="C20H25N7O6">
        <notes>
          <html xmlns="http://www.w3.org/1999/xhtml">
            <p>FORMULA: C20H25N7O6</p>
          </html>
        </notes>
      </species>
      <species id="M_2_Octenoyl_ACPs_p_Open" name="2_Octenoyl_ACPs[p]" compartment="p1" hasOnlySubstanceUnits="false" boundaryCondition="false" constant="false" fbc:charge="0" fbc:chemicalFormula="C8H13OX">
        <notes>
          <html xmlns="http://www.w3.org/1999/xhtml">
            <p>INCHI: NA</p>
            <p>FORMULA: C8H13OX</p>
            <p>SMILES: NA</p>
          </html>
        </notes>
      </species>
      <species id="M_LYS_m_Open" name="LYS" compartment="m1" hasOnlySubstanceUnits="false" boundaryCondition="false" constant="false" fbc:charge="1" fbc:chemicalFormula="C6H15N2O2">
        <notes>
          <html xmlns="http://www.w3.org/1999/xhtml">
            <p>FORMULA: C6H15N2O2</p>
          </html>
        </notes>
      </species>
      <species id="M_Glycerol_b_Open" name="Glycerol[b]" compartment="b1" hasOnlySubstanceUnits="false" boundaryCondition="false" constant="false" fbc:charge="-2" fbc:chemicalFormula="C3H7O6P">
        <notes>
          <html xmlns="http://www.w3.org/1999/xhtml">
            <p>INCHI: NA</p>
            <p>FORMULA: C3H7O6P</p>
            <p>SMILES: NA</p>
          </html>
        </notes>
      </species>
      <species id="M_OH_PYR_x_Open" name="OH-PYR" compartment="x1" hasOnlySubstanceUnits="false" boundaryCondition="false" constant="false" fbc:charge="-1" fbc:chemicalFormula="C3H3O4">
        <notes>
          <html xmlns="http://www.w3.org/1999/xhtml">
            <p>FORMULA: C3H3O4</p>
          </html>
        </notes>
      </species>
      <species id="M_Xylan_b_Open" name="Xylan[b]" compartment="b1" hasOnlySubstanceUnits="false" boundaryCondition="false" constant="false" fbc:charge="0" fbc:chemicalFormula="C5H8O4">
        <notes>
          <html xmlns="http://www.w3.org/1999/xhtml">
            <p>INCHI: NA</p>
            <p>FORMULA: C5H8O4</p>
            <p>SMILES: NA</p>
          </html>
        </notes>
      </species>
      <species id="M_XYLAN_c_Open" name="XYLAN[c]" compartment="c1" hasOnlySubstanceUnits="false" boundaryCondition="false" constant="false" fbc:charge="0" fbc:chemicalFormula="C5H8O4">
        <notes>
          <html xmlns="http://www.w3.org/1999/xhtml">
            <p>INCHI: NA</p>
            <p>FORMULA: C5H8O4</p>
            <p>SMILES: NA</p>
          </html>
        </notes>
      </species>
      <species id="M_DPG_p_Open" name="DPG" compartment="p1" hasOnlySubstanceUnits="false" boundaryCondition="false" constant="false" fbc:charge="-4" fbc:chemicalFormula="C3H4O10P2">
        <notes>
          <html xmlns="http://www.w3.org/1999/xhtml">
            <p>FORMULA: C3H4O10P2</p>
          </html>
        </notes>
      </species>
      <species id="M_MESO_DIAMINOPIMELATE_p_Open" name="MESO-DIAMINOPIMELATE" compartment="p1" hasOnlySubstanceUnits="false" boundaryCondition="false" constant="false" fbc:charge="0" fbc:chemicalFormula="C7H14N2O4">
        <notes>
          <html xmlns="http://www.w3.org/1999/xhtml">
            <p>FORMULA: C7H14N2O4</p>
          </html>
        </notes>
      </species>
      <species id="M_FUM_v_Open" name="FUM" compartment="v1" hasOnlySubstanceUnits="false" boundaryCondition="false" constant="false" fbc:charge="-2" fbc:chemicalFormula="C4H2O4">
        <notes>
          <html xmlns="http://www.w3.org/1999/xhtml">
            <p>FORMULA: C4H2O4</p>
          </html>
        </notes>
      </species>
      <species id="M_aFUM_v_Open" name="aFUM" compartment="v1" hasOnlySubstanceUnits="false" boundaryCondition="false" constant="false" fbc:charge="-1" fbc:chemicalFormula="C4H2O4">
        <notes>
          <html xmlns="http://www.w3.org/1999/xhtml">
            <p>FORMULA: C4H2O4</p>
          </html>
        </notes>
      </species>
      <species id="M_CPD_67_p_Open" name="CPD-67" compartment="p1" hasOnlySubstanceUnits="false" boundaryCondition="false" constant="false" fbc:charge="-3" fbc:chemicalFormula="C2H2O6P1">
        <notes>
          <html xmlns="http://www.w3.org/1999/xhtml">
            <p>FORMULA: C2H2O6P1</p>
          </html>
        </notes>
      </species>
      <species id="M_PHOSPHORIBOSYL_FORMAMIDO_CARBOXAMIDE_p_Open" name="PHOSPHORIBOSYL-FORMAMIDO-CARBOXAMIDE" compartment="p1" hasOnlySubstanceUnits="false" boundaryCondition="false" constant="false" fbc:charge="-2" fbc:chemicalFormula="C10H13N4O9P1">
        <notes>
          <html xmlns="http://www.w3.org/1999/xhtml">
            <p>FORMULA: C10H13N4O9P1</p>
          </html>
        </notes>
      </species>
      <species id="M_sGLN_b_Open" name="sGLN[b]" compartment="b1" hasOnlySubstanceUnits="false" boundaryCondition="false" constant="false" fbc:charge="0" fbc:chemicalFormula="C5H10N2O3">
        <notes>
          <html xmlns="http://www.w3.org/1999/xhtml">
            <p>INCHI: NA</p>
            <p>FORMULA: C5H10N2O3</p>
            <p>SMILES: NA</p>
          </html>
        </notes>
      </species>
      <species id="M_3_ENOLPYRUVYL_SHIKIMATE_5P_p_Open" name="3-ENOLPYRUVYL-SHIKIMATE-5P" compartment="p1" hasOnlySubstanceUnits="false" boundaryCondition="false" constant="false" fbc:charge="-4" fbc:chemicalFormula="C10H9O10P1">
        <notes>
          <html xmlns="http://www.w3.org/1999/xhtml">
            <p>FORMULA: C10H9O10P1</p>
          </html>
        </notes>
      </species>
      <species id="M_sGABA_b_Open" name="sGABA[b]" compartment="b1" hasOnlySubstanceUnits="false" boundaryCondition="false" constant="false" fbc:charge="0" fbc:chemicalFormula="C4H9NO2">
        <notes>
          <html xmlns="http://www.w3.org/1999/xhtml">
            <p>INCHI: NA</p>
            <p>FORMULA: C4H9NO2</p>
            <p>SMILES: NA</p>
          </html>
        </notes>
      </species>
      <species id="M_sMAL_b_Open" name="sMAL[b]" compartment="b1" hasOnlySubstanceUnits="false" boundaryCondition="false" constant="false" fbc:charge="-2" fbc:chemicalFormula="C4H4O5">
        <notes>
          <html xmlns="http://www.w3.org/1999/xhtml">
            <p>INCHI: NA</p>
            <p>FORMULA: C4H4O5</p>
            <p>SMILES: NA</p>
          </html>
        </notes>
      </species>
      <species id="M_CL_e_Open" hasOnlySubstanceUnits="false" boundaryCondition="false" constant="false"/>
      <species id="M_CL_c_Open" hasOnlySubstanceUnits="false" boundaryCondition="false" constant="false"/>
      <species id="M_CL_v_Open" hasOnlySubstanceUnits="false" boundaryCondition="false" constant="false"/>
      <species id="M_MAL_e_Open" hasOnlySubstanceUnits="false" boundaryCondition="false" constant="false"/>
      <species id="M_OXYGEN_MOLECULE_c_Close" name="OXYGEN-MOLECULE" compartment="c1" hasOnlySubstanceUnits="false" boundaryCondition="false" constant="false" fbc:charge="0" fbc:chemicalFormula="O2">
        <notes>
          <html xmlns="http://www.w3.org/1999/xhtml">
            <p>FORMULA: O2</p>
          </html>
        </notes>
      </species>
      <species id="M_HYDROGEN_PEROXIDE_c_Close" name="HYDROGEN-PEROXIDE" compartment="c1" hasOnlySubstanceUnits="false" boundaryCondition="false" constant="false" fbc:charge="0" fbc:chemicalFormula="H2O2">
        <notes>
          <html xmlns="http://www.w3.org/1999/xhtml">
            <p>FORMULA: H2O2</p>
            <p>SMILES: OO</p>
          </html>
        </notes>
      </species>
      <species id="M_SUPER_OXIDE_c_Close" name="SUPER-OXIDE" compartment="c1" hasOnlySubstanceUnits="false" boundaryCondition="false" constant="false" fbc:charge="-1" fbc:chemicalFormula="O2">
        <notes>
          <html xmlns="http://www.w3.org/1999/xhtml">
            <p>FORMULA: O2</p>
          </html>
        </notes>
      </species>
      <species id="M_PROTON_c_Close" name="PROTON" compartment="c1" hasOnlySubstanceUnits="false" boundaryCondition="false" constant="false" fbc:charge="1" fbc:chemicalFormula="NA">
        <notes>
          <html xmlns="http://www.w3.org/1999/xhtml">
            <p>INCHI: NIL</p>
            <p>FORMULA: NA</p>
          </html>
        </notes>
      </species>
      <species id="M_WATER_c_Close" name="WATER" compartment="c1" hasOnlySubstanceUnits="false" boundaryCondition="false" constant="false" fbc:charge="0" fbc:chemicalFormula="H2O1">
        <notes>
          <html xmlns="http://www.w3.org/1999/xhtml">
            <p>FORMULA: H2O1</p>
            <p>SMILES: O</p>
          </html>
        </notes>
      </species>
      <species id="M_WATER_x_Close" name="WATER" compartment="x1" hasOnlySubstanceUnits="false" boundaryCondition="false" constant="false" fbc:charge="0" fbc:chemicalFormula="H2O1">
        <notes>
          <html xmlns="http://www.w3.org/1999/xhtml">
            <p>FORMULA: H2O1</p>
            <p>SMILES: O</p>
          </html>
        </notes>
      </species>
      <species id="M_SER_c_Close" name="SER" compartment="c1" hasOnlySubstanceUnits="false" boundaryCondition="false" constant="false" fbc:charge="0" fbc:chemicalFormula="C3H7N1O3">
        <notes>
          <html xmlns="http://www.w3.org/1999/xhtml">
            <p>FORMULA: C3H7N1O3</p>
          </html>
        </notes>
      </species>
      <species id="M_ACETYLSERINE_c_Close" name="ACETYLSERINE" compartment="c1" hasOnlySubstanceUnits="false" boundaryCondition="false" constant="false" fbc:charge="0" fbc:chemicalFormula="C5H9N1O4">
        <notes>
          <html xmlns="http://www.w3.org/1999/xhtml">
            <p>FORMULA: C5H9N1O4</p>
          </html>
        </notes>
      </species>
      <species id="M_CO_A_c_Close" name="CO-A" compartment="c1" hasOnlySubstanceUnits="false" boundaryCondition="false" constant="false" fbc:charge="-4" fbc:chemicalFormula="C21H32N7O16P3S1">
        <notes>
          <html xmlns="http://www.w3.org/1999/xhtml">
            <p>FORMULA: C21H32N7O16P3S1</p>
          </html>
        </notes>
      </species>
      <species id="M_ACETYL_COA_c_Close" name="ACETYL-COA" compartment="c1" hasOnlySubstanceUnits="false" boundaryCondition="false" constant="false" fbc:charge="-4" fbc:chemicalFormula="C23H34N7O17P3S1">
        <notes>
          <html xmlns="http://www.w3.org/1999/xhtml">
            <p>FORMULA: C23H34N7O17P3S1</p>
          </html>
        </notes>
      </species>
      <species id="M_CAII_e_Close" name="CAII[e]" compartment="e1" hasOnlySubstanceUnits="false" boundaryCondition="false" constant="false" fbc:charge="2" fbc:chemicalFormula="Ca">
        <notes>
          <html xmlns="http://www.w3.org/1999/xhtml">
            <p>INCHI: NA</p>
            <p>FORMULA: Ca</p>
            <p>SMILES: NA</p>
          </html>
        </notes>
      </species>
      <species id="M_D_6_P_GLUCONO_DELTA_LACTONE_c_Close" name="D-6-P-GLUCONO-DELTA-LACTONE" compartment="c1" hasOnlySubstanceUnits="false" boundaryCondition="false" constant="false" fbc:charge="-2" fbc:chemicalFormula="C6H9O9P1">
        <notes>
          <html xmlns="http://www.w3.org/1999/xhtml">
            <p>FORMULA: C6H9O9P1</p>
          </html>
        </notes>
      </species>
      <species id="M_CPD_2961_c_Close" name="CPD-2961" compartment="c1" hasOnlySubstanceUnits="false" boundaryCondition="false" constant="false" fbc:charge="-3" fbc:chemicalFormula="C6H10O10P1">
        <notes>
          <html xmlns="http://www.w3.org/1999/xhtml">
            <p>FORMULA: C6H10O10P1</p>
          </html>
        </notes>
      </species>
      <species id="M_ACETALD_c_Close" name="ACETALD" compartment="c1" hasOnlySubstanceUnits="false" boundaryCondition="false" constant="false" fbc:charge="0" fbc:chemicalFormula="C2H4O1">
        <notes>
          <html xmlns="http://www.w3.org/1999/xhtml">
            <p>FORMULA: C2H4O1</p>
          </html>
        </notes>
      </species>
      <species id="M_ETOH_c_Close" name="ETOH" compartment="c1" hasOnlySubstanceUnits="false" boundaryCondition="false" constant="false" fbc:charge="0" fbc:chemicalFormula="C2H6O1">
        <notes>
          <html xmlns="http://www.w3.org/1999/xhtml">
            <p>FORMULA: C2H6O1</p>
          </html>
        </notes>
      </species>
      <species id="M_GLY_c_Close" name="GLY" compartment="c1" hasOnlySubstanceUnits="false" boundaryCondition="false" constant="false" fbc:charge="0" fbc:chemicalFormula="C2H5N1O2">
        <notes>
          <html xmlns="http://www.w3.org/1999/xhtml">
            <p>FORMULA: C2H5N1O2</p>
          </html>
        </notes>
      </species>
      <species id="M_GLY_x_Close" name="GLY" compartment="x1" hasOnlySubstanceUnits="false" boundaryCondition="false" constant="false" fbc:charge="0" fbc:chemicalFormula="C2H5N1O2">
        <notes>
          <html xmlns="http://www.w3.org/1999/xhtml">
            <p>FORMULA: C2H5N1O2</p>
          </html>
        </notes>
      </species>
      <species id="M_SUCROSE_c_Close" name="SUCROSE" compartment="c1" hasOnlySubstanceUnits="false" boundaryCondition="false" constant="false" fbc:charge="0" fbc:chemicalFormula="C12H22O11">
        <notes>
          <html xmlns="http://www.w3.org/1999/xhtml">
            <p>FORMULA: C12H22O11</p>
          </html>
        </notes>
      </species>
      <species id="M_SUCROSE_v_Close" name="SUCROSE" compartment="v1" hasOnlySubstanceUnits="false" boundaryCondition="false" constant="false" fbc:charge="0" fbc:chemicalFormula="C12H22O11">
        <notes>
          <html xmlns="http://www.w3.org/1999/xhtml">
            <p>FORMULA: C12H22O11</p>
          </html>
        </notes>
      </species>
      <species id="M_PROTON_v_Close" name="PROTON" compartment="v1" hasOnlySubstanceUnits="false" boundaryCondition="false" constant="false" fbc:charge="1" fbc:chemicalFormula="NA">
        <notes>
          <html xmlns="http://www.w3.org/1999/xhtml">
            <p>INCHI: NIL</p>
            <p>FORMULA: NA</p>
          </html>
        </notes>
      </species>
      <species id="M_3_oxo_myristoyl_ACPs_p_Close" name="3_oxo_myristoyl_ACPs[p]" compartment="p1" hasOnlySubstanceUnits="false" boundaryCondition="false" constant="false" fbc:charge="0" fbc:chemicalFormula="C14H25O2X">
        <notes>
          <html xmlns="http://www.w3.org/1999/xhtml">
            <p>INCHI: NA</p>
            <p>FORMULA: C14H25O2X</p>
            <p>SMILES: NA</p>
          </html>
        </notes>
      </species>
      <species id="M_CARBON_DIOXIDE_p_Close" name="CARBON-DIOXIDE" compartment="p1" hasOnlySubstanceUnits="false" boundaryCondition="false" constant="false" fbc:charge="0" fbc:chemicalFormula="C1O2">
        <notes>
          <html xmlns="http://www.w3.org/1999/xhtml">
            <p>FORMULA: C1O2</p>
          </html>
        </notes>
      </species>
      <species id="M_CO_A_p_Close" name="CO-A" compartment="p1" hasOnlySubstanceUnits="false" boundaryCondition="false" constant="false" fbc:charge="-4" fbc:chemicalFormula="C21H32N7O16P3S1">
        <notes>
          <html xmlns="http://www.w3.org/1999/xhtml">
            <p>FORMULA: C21H32N7O16P3S1</p>
          </html>
        </notes>
      </species>
      <species id="M_PROTON_p_Close" name="PROTON" compartment="p1" hasOnlySubstanceUnits="false" boundaryCondition="false" constant="false" fbc:charge="1" fbc:chemicalFormula="NA">
        <notes>
          <html xmlns="http://www.w3.org/1999/xhtml">
            <p>INCHI: NIL</p>
            <p>FORMULA: NA</p>
          </html>
        </notes>
      </species>
      <species id="M_MALONYL_COA_p_Close" name="MALONYL-COA" compartment="p1" hasOnlySubstanceUnits="false" boundaryCondition="false" constant="false" fbc:charge="-5" fbc:chemicalFormula="C24H33N7O19P3S1">
        <notes>
          <html xmlns="http://www.w3.org/1999/xhtml">
            <p>FORMULA: C24H33N7O19P3S1</p>
          </html>
        </notes>
      </species>
      <species id="M_Dodecanoyl_ACPs_p_Close" name="Dodecanoyl_ACPs[p]" compartment="p1" hasOnlySubstanceUnits="false" boundaryCondition="false" constant="false" fbc:charge="0" fbc:chemicalFormula="C12H23OX">
        <notes>
          <html xmlns="http://www.w3.org/1999/xhtml">
            <p>INCHI: NA</p>
            <p>FORMULA: C12H23OX</p>
            <p>SMILES: NA</p>
          </html>
        </notes>
      </species>
      <species id="M_Pi_c_Close" name="Pi[c]" compartment="c1" hasOnlySubstanceUnits="false" boundaryCondition="false" constant="false" fbc:charge="-2" fbc:chemicalFormula="HO4P">
        <notes>
          <html xmlns="http://www.w3.org/1999/xhtml">
            <p>INCHI: NA</p>
            <p>FORMULA: HO4P</p>
            <p>SMILES: NA</p>
          </html>
        </notes>
      </species>
      <species id="M_NAD_c_Close" name="NAD" compartment="c1" hasOnlySubstanceUnits="false" boundaryCondition="false" constant="false" fbc:charge="-1" fbc:chemicalFormula="C21H26N7O14P2">
        <notes>
          <html xmlns="http://www.w3.org/1999/xhtml">
            <p>FORMULA: C21H26N7O14P2</p>
          </html>
        </notes>
      </species>
      <species id="M_aPi_c_Close" name="aPi[c]" compartment="c1" hasOnlySubstanceUnits="false" boundaryCondition="false" constant="false" fbc:charge="-1" fbc:chemicalFormula="H2O4P">
        <notes>
          <html xmlns="http://www.w3.org/1999/xhtml">
            <p>INCHI: NA</p>
            <p>FORMULA: H2O4P</p>
            <p>SMILES: NA</p>
          </html>
        </notes>
      </species>
      <species id="M_NADP_c_Close" name="NADP" compartment="c1" hasOnlySubstanceUnits="false" boundaryCondition="false" constant="false" fbc:charge="-3" fbc:chemicalFormula="C21H25N7O17P3">
        <notes>
          <html xmlns="http://www.w3.org/1999/xhtml">
            <p>FORMULA: C21H25N7O17P3</p>
          </html>
        </notes>
      </species>
      <species id="M_Cytochromes_C_Oxidized_mi_Close" name="Cytochromes_C_Oxidized[mi]" compartment="mi1" hasOnlySubstanceUnits="false" boundaryCondition="false" constant="false" fbc:charge="3" fbc:chemicalFormula="X">
        <notes>
          <html xmlns="http://www.w3.org/1999/xhtml">
            <p>INCHI: NA</p>
            <p>FORMULA: X</p>
            <p>SMILES: NA</p>
          </html>
        </notes>
      </species>
      <species id="M_PROTON_m_Close" name="PROTON" compartment="m1" hasOnlySubstanceUnits="false" boundaryCondition="false" constant="false" fbc:charge="1" fbc:chemicalFormula="NA">
        <notes>
          <html xmlns="http://www.w3.org/1999/xhtml">
            <p>INCHI: NIL</p>
            <p>FORMULA: NA</p>
          </html>
        </notes>
      </species>
      <species id="M_Cytochromes_C_Reduced_mi_Close" name="Cytochromes_C_Reduced[mi]" compartment="mi1" hasOnlySubstanceUnits="false" boundaryCondition="false" constant="false" fbc:charge="2" fbc:chemicalFormula="X">
        <notes>
          <html xmlns="http://www.w3.org/1999/xhtml">
            <p>INCHI: NA</p>
            <p>FORMULA: X</p>
            <p>SMILES: NA</p>
          </html>
        </notes>
      </species>
      <species id="M_OXYGEN_MOLECULE_m_Close" name="OXYGEN-MOLECULE" compartment="m1" hasOnlySubstanceUnits="false" boundaryCondition="false" constant="false" fbc:charge="0" fbc:chemicalFormula="O2">
        <notes>
          <html xmlns="http://www.w3.org/1999/xhtml">
            <p>FORMULA: O2</p>
          </html>
        </notes>
      </species>
      <species id="M_WATER_m_Close" name="WATER" compartment="m1" hasOnlySubstanceUnits="false" boundaryCondition="false" constant="false" fbc:charge="0" fbc:chemicalFormula="H2O1">
        <notes>
          <html xmlns="http://www.w3.org/1999/xhtml">
            <p>FORMULA: H2O1</p>
            <p>SMILES: O</p>
          </html>
        </notes>
      </species>
      <species id="M_PROTON_i_Close" name="PROTON" compartment="i1" hasOnlySubstanceUnits="false" boundaryCondition="false" constant="false" fbc:charge="1" fbc:chemicalFormula="NA">
        <notes>
          <html xmlns="http://www.w3.org/1999/xhtml">
            <p>INCHI: NIL</p>
            <p>FORMULA: NA</p>
          </html>
        </notes>
      </species>
      <species id="M_SUC_m_Close" name="SUC" compartment="m1" hasOnlySubstanceUnits="false" boundaryCondition="false" constant="false" fbc:charge="-2" fbc:chemicalFormula="C4H4O4">
        <notes>
          <html xmlns="http://www.w3.org/1999/xhtml">
            <p>FORMULA: C4H4O4</p>
          </html>
        </notes>
      </species>
      <species id="M_FUM_m_Close" name="FUM" compartment="m1" hasOnlySubstanceUnits="false" boundaryCondition="false" constant="false" fbc:charge="-2" fbc:chemicalFormula="C4H2O4">
        <notes>
          <html xmlns="http://www.w3.org/1999/xhtml">
            <p>FORMULA: C4H2O4</p>
          </html>
        </notes>
      </species>
      <species id="M_FUM_c_Close" name="FUM" compartment="c1" hasOnlySubstanceUnits="false" boundaryCondition="false" constant="false" fbc:charge="-2" fbc:chemicalFormula="C4H2O4">
        <notes>
          <html xmlns="http://www.w3.org/1999/xhtml">
            <p>FORMULA: C4H2O4</p>
          </html>
        </notes>
      </species>
      <species id="M_SUC_c_Close" name="SUC" compartment="c1" hasOnlySubstanceUnits="false" boundaryCondition="false" constant="false" fbc:charge="-2" fbc:chemicalFormula="C4H4O4">
        <notes>
          <html xmlns="http://www.w3.org/1999/xhtml">
            <p>FORMULA: C4H4O4</p>
          </html>
        </notes>
      </species>
      <species id="M_PRO_c_Close" name="PRO" compartment="c1" hasOnlySubstanceUnits="false" boundaryCondition="false" constant="false" fbc:charge="0" fbc:chemicalFormula="C5H9N1O2">
        <notes>
          <html xmlns="http://www.w3.org/1999/xhtml">
            <p>FORMULA: C5H9N1O2</p>
          </html>
        </notes>
      </species>
      <species id="M_PRO_v_Close" name="PRO" compartment="v1" hasOnlySubstanceUnits="false" boundaryCondition="false" constant="false" fbc:charge="0" fbc:chemicalFormula="C5H9N1O2">
        <notes>
          <html xmlns="http://www.w3.org/1999/xhtml">
            <p>FORMULA: C5H9N1O2</p>
          </html>
        </notes>
      </species>
      <species id="M_PYRUVATE_c_Close" name="PYRUVATE" compartment="c1" hasOnlySubstanceUnits="false" boundaryCondition="false" constant="false" fbc:charge="-1" fbc:chemicalFormula="C3H3O3">
        <notes>
          <html xmlns="http://www.w3.org/1999/xhtml">
            <p>FORMULA: C3H3O3</p>
          </html>
        </notes>
      </species>
      <species id="M_PYRUVATE_m_Close" name="PYRUVATE" compartment="m1" hasOnlySubstanceUnits="false" boundaryCondition="false" constant="false" fbc:charge="-1" fbc:chemicalFormula="C3H3O3">
        <notes>
          <html xmlns="http://www.w3.org/1999/xhtml">
            <p>FORMULA: C3H3O3</p>
          </html>
        </notes>
      </species>
      <species id="M_GLYCERATE_c_Close" name="GLYCERATE" compartment="c1" hasOnlySubstanceUnits="false" boundaryCondition="false" constant="false" fbc:charge="-1" fbc:chemicalFormula="C3H5O4">
        <notes>
          <html xmlns="http://www.w3.org/1999/xhtml">
            <p>FORMULA: C3H5O4</p>
          </html>
        </notes>
      </species>
      <species id="M_GLYCOLLATE_p_Close" name="GLYCOLLATE" compartment="p1" hasOnlySubstanceUnits="false" boundaryCondition="false" constant="false" fbc:charge="-1" fbc:chemicalFormula="C2H3O3">
        <notes>
          <html xmlns="http://www.w3.org/1999/xhtml">
            <p>FORMULA: C2H3O3</p>
          </html>
        </notes>
      </species>
      <species id="M_GLYCERATE_p_Close" name="GLYCERATE" compartment="p1" hasOnlySubstanceUnits="false" boundaryCondition="false" constant="false" fbc:charge="-1" fbc:chemicalFormula="C3H5O4">
        <notes>
          <html xmlns="http://www.w3.org/1999/xhtml">
            <p>FORMULA: C3H5O4</p>
          </html>
        </notes>
      </species>
      <species id="M_GLYCOLLATE_c_Close" name="GLYCOLLATE" compartment="c1" hasOnlySubstanceUnits="false" boundaryCondition="false" constant="false" fbc:charge="-1" fbc:chemicalFormula="C2H3O3">
        <notes>
          <html xmlns="http://www.w3.org/1999/xhtml">
            <p>FORMULA: C2H3O3</p>
          </html>
        </notes>
      </species>
      <species id="M_CIT_x_Close" name="CIT" compartment="x1" hasOnlySubstanceUnits="false" boundaryCondition="false" constant="false" fbc:charge="-3" fbc:chemicalFormula="C6H5O7">
        <notes>
          <html xmlns="http://www.w3.org/1999/xhtml">
            <p>FORMULA: C6H5O7</p>
          </html>
        </notes>
      </species>
      <species id="M_PROTON_x_Close" name="PROTON" compartment="x1" hasOnlySubstanceUnits="false" boundaryCondition="false" constant="false" fbc:charge="1" fbc:chemicalFormula="NA">
        <notes>
          <html xmlns="http://www.w3.org/1999/xhtml">
            <p>INCHI: NIL</p>
            <p>FORMULA: NA</p>
          </html>
        </notes>
      </species>
      <species id="M_OXALACETIC_ACID_x_Close" name="OXALACETIC_ACID[x]" compartment="x1" hasOnlySubstanceUnits="false" boundaryCondition="false" constant="false" fbc:charge="-2" fbc:chemicalFormula="C4H2O5">
        <notes>
          <html xmlns="http://www.w3.org/1999/xhtml">
            <p>INCHI: NA</p>
            <p>FORMULA: C4H2O5</p>
            <p>SMILES: NA</p>
          </html>
        </notes>
      </species>
      <species id="M_ACETYL_COA_x_Close" name="ACETYL-COA" compartment="x1" hasOnlySubstanceUnits="false" boundaryCondition="false" constant="false" fbc:charge="-4" fbc:chemicalFormula="C23H34N7O17P3S1">
        <notes>
          <html xmlns="http://www.w3.org/1999/xhtml">
            <p>FORMULA: C23H34N7O17P3S1</p>
          </html>
        </notes>
      </species>
      <species id="M_CO_A_x_Close" name="CO-A" compartment="x1" hasOnlySubstanceUnits="false" boundaryCondition="false" constant="false" fbc:charge="-4" fbc:chemicalFormula="C21H32N7O16P3S1">
        <notes>
          <html xmlns="http://www.w3.org/1999/xhtml">
            <p>FORMULA: C21H32N7O16P3S1</p>
          </html>
        </notes>
      </species>
      <species id="M_sCIT_b_Close" name="sCIT[b]" compartment="b1" hasOnlySubstanceUnits="false" boundaryCondition="false" constant="false" fbc:charge="-3" fbc:chemicalFormula="C6H5O7">
        <notes>
          <html xmlns="http://www.w3.org/1999/xhtml">
            <p>INCHI: NA</p>
            <p>FORMULA: C6H5O7</p>
            <p>SMILES: NA</p>
          </html>
        </notes>
      </species>
      <species id="M_CIT_c_Close" name="CIT" compartment="c1" hasOnlySubstanceUnits="false" boundaryCondition="false" constant="false" fbc:charge="-3" fbc:chemicalFormula="C6H5O7">
        <notes>
          <html xmlns="http://www.w3.org/1999/xhtml">
            <p>FORMULA: C6H5O7</p>
          </html>
        </notes>
      </species>
      <species id="M_aATP_p_Close" name="aATP[p]" compartment="p1" hasOnlySubstanceUnits="false" boundaryCondition="false" constant="false" fbc:charge="-3" fbc:chemicalFormula="C10H13N5O13P3">
        <notes>
          <html xmlns="http://www.w3.org/1999/xhtml">
            <p>INCHI: NA</p>
            <p>FORMULA: C10H13N5O13P3</p>
            <p>SMILES: NA</p>
          </html>
        </notes>
      </species>
      <species id="M_ATP_p_Close" name="ATP" compartment="p1" hasOnlySubstanceUnits="false" boundaryCondition="false" constant="false" fbc:charge="-4" fbc:chemicalFormula="C10H13N5O13P3">
        <notes>
          <html xmlns="http://www.w3.org/1999/xhtml">
            <p>FORMULA: C10H13N5O13P3</p>
          </html>
        </notes>
      </species>
      <species id="M_ATP_c_Close" name="ATP" compartment="c1" hasOnlySubstanceUnits="false" boundaryCondition="false" constant="false" fbc:charge="-4" fbc:chemicalFormula="C10H13N5O13P3">
        <notes>
          <html xmlns="http://www.w3.org/1999/xhtml">
            <p>FORMULA: C10H13N5O13P3</p>
          </html>
        </notes>
      </species>
      <species id="M_aATP_c_Close" name="aATP[c]" compartment="c1" hasOnlySubstanceUnits="false" boundaryCondition="false" constant="false" fbc:charge="-3" fbc:chemicalFormula="C10H13N5O13P3">
        <notes>
          <html xmlns="http://www.w3.org/1999/xhtml">
            <p>INCHI: NA</p>
            <p>FORMULA: C10H13N5O13P3</p>
            <p>SMILES: NA</p>
          </html>
        </notes>
      </species>
      <species id="M_CIT_v_Close" name="CIT" compartment="v1" hasOnlySubstanceUnits="false" boundaryCondition="false" constant="false" fbc:charge="-3" fbc:chemicalFormula="C6H5O7">
        <notes>
          <html xmlns="http://www.w3.org/1999/xhtml">
            <p>FORMULA: C6H5O7</p>
          </html>
        </notes>
      </species>
      <species id="M_aCIT_v_Close" name="aCIT[v]" compartment="v1" hasOnlySubstanceUnits="false" boundaryCondition="false" constant="false" fbc:charge="-2" fbc:chemicalFormula="C6H6O7">
        <notes>
          <html xmlns="http://www.w3.org/1999/xhtml">
            <p>INCHI: NA</p>
            <p>FORMULA: C6H6O7</p>
            <p>SMILES: NA</p>
          </html>
        </notes>
      </species>
      <species id="M_MAL_v_Close" name="MAL" compartment="v1" hasOnlySubstanceUnits="false" boundaryCondition="false" constant="false" fbc:charge="-2" fbc:chemicalFormula="C4H4O5">
        <notes>
          <html xmlns="http://www.w3.org/1999/xhtml">
            <p>FORMULA: C4H4O5</p>
          </html>
        </notes>
      </species>
      <species id="M_MAL_c_Close" name="MAL" compartment="c1" hasOnlySubstanceUnits="false" boundaryCondition="false" constant="false" fbc:charge="-2" fbc:chemicalFormula="C4H4O5">
        <notes>
          <html xmlns="http://www.w3.org/1999/xhtml">
            <p>FORMULA: C4H4O5</p>
          </html>
        </notes>
      </species>
      <species id="M_aMAL_v_Close" name="aMAL[v]" compartment="v1" hasOnlySubstanceUnits="false" boundaryCondition="false" constant="false" fbc:charge="-1" fbc:chemicalFormula="C4H5O5">
        <notes>
          <html xmlns="http://www.w3.org/1999/xhtml">
            <p>INCHI: NA</p>
            <p>FORMULA: C4H5O5</p>
            <p>SMILES: NA</p>
          </html>
        </notes>
      </species>
      <species id="M_PHOSPHO_ENOL_PYRUVATE_p_Close" name="PHOSPHO-ENOL-PYRUVATE" compartment="p1" hasOnlySubstanceUnits="false" boundaryCondition="false" constant="false" fbc:charge="-3" fbc:chemicalFormula="C3H2O6P1">
        <notes>
          <html xmlns="http://www.w3.org/1999/xhtml">
            <p>FORMULA: C3H2O6P1</p>
          </html>
        </notes>
      </species>
      <species id="M_Pi_p_Close" name="Pi[p]" compartment="p1" hasOnlySubstanceUnits="false" boundaryCondition="false" constant="false" fbc:charge="-2" fbc:chemicalFormula="HO4P">
        <notes>
          <html xmlns="http://www.w3.org/1999/xhtml">
            <p>INCHI: NA</p>
            <p>FORMULA: HO4P</p>
            <p>SMILES: NA</p>
          </html>
        </notes>
      </species>
      <species id="M_PHOSPHO_ENOL_PYRUVATE_c_Close" name="PHOSPHO-ENOL-PYRUVATE" compartment="c1" hasOnlySubstanceUnits="false" boundaryCondition="false" constant="false" fbc:charge="-3" fbc:chemicalFormula="C3H2O6P1">
        <notes>
          <html xmlns="http://www.w3.org/1999/xhtml">
            <p>FORMULA: C3H2O6P1</p>
          </html>
        </notes>
      </species>
      <species id="M_THR_c_Close" name="THR" compartment="c1" hasOnlySubstanceUnits="false" boundaryCondition="false" constant="false" fbc:charge="0" fbc:chemicalFormula="C4H9N1O3">
        <notes>
          <html xmlns="http://www.w3.org/1999/xhtml">
            <p>FORMULA: C4H9N1O3</p>
          </html>
        </notes>
      </species>
      <species id="M_THR_v_Close" name="THR" compartment="v1" hasOnlySubstanceUnits="false" boundaryCondition="false" constant="false" fbc:charge="0" fbc:chemicalFormula="C4H9N1O3">
        <notes>
          <html xmlns="http://www.w3.org/1999/xhtml">
            <p>FORMULA: C4H9N1O3</p>
          </html>
        </notes>
      </species>
      <species id="M_GDP_MANNOSE_c_Close" name="GDP-MANNOSE" compartment="c1" hasOnlySubstanceUnits="false" boundaryCondition="false" constant="false" fbc:charge="-2" fbc:chemicalFormula="C16H23N5O16P2">
        <notes>
          <html xmlns="http://www.w3.org/1999/xhtml">
            <p>FORMULA: C16H23N5O16P2</p>
          </html>
        </notes>
      </species>
      <species id="M_aGDP_c_Close" name="aGDP[c]" compartment="c1" hasOnlySubstanceUnits="false" boundaryCondition="false" constant="false" fbc:charge="-2" fbc:chemicalFormula="C10H13N5O11P2">
        <notes>
          <html xmlns="http://www.w3.org/1999/xhtml">
            <p>INCHI: NA</p>
            <p>FORMULA: C10H13N5O11P2</p>
            <p>SMILES: NA</p>
          </html>
        </notes>
      </species>
      <species id="M_GDP_c_Close" name="GDP" compartment="c1" hasOnlySubstanceUnits="false" boundaryCondition="false" constant="false" fbc:charge="-3" fbc:chemicalFormula="C10H12N5O11P2">
        <notes>
          <html xmlns="http://www.w3.org/1999/xhtml">
            <p>FORMULA: C10H12N5O11P2</p>
          </html>
        </notes>
      </species>
      <species id="M_MANNOSE_1P_c_Close" name="MANNOSE-1P" compartment="c1" hasOnlySubstanceUnits="false" boundaryCondition="false" constant="false" fbc:charge="-2" fbc:chemicalFormula="C6H11O9P1">
        <notes>
          <html xmlns="http://www.w3.org/1999/xhtml">
            <p>FORMULA: C6H11O9P1</p>
          </html>
        </notes>
      </species>
      <species id="M_Heteroglycans_c_Close" name="Heteroglycans" compartment="c1" hasOnlySubstanceUnits="false" boundaryCondition="false" constant="false" fbc:charge="0" fbc:chemicalFormula="NA">
        <notes>
          <html xmlns="http://www.w3.org/1999/xhtml">
            <p>INCHI: NA</p>
            <p>FORMULA: NA</p>
            <p>SMILES: NA</p>
          </html>
        </notes>
      </species>
      <species id="M_GLC_1_P_c_Close" name="GLC-1-P" compartment="c1" hasOnlySubstanceUnits="false" boundaryCondition="false" constant="false" fbc:charge="-2" fbc:chemicalFormula="C6H11O9P1">
        <notes>
          <html xmlns="http://www.w3.org/1999/xhtml">
            <p>FORMULA: C6H11O9P1</p>
          </html>
        </notes>
      </species>
      <species id="M_aATP_m_Close" name="aATP[m]" compartment="m1" hasOnlySubstanceUnits="false" boundaryCondition="false" constant="false" fbc:charge="-3" fbc:chemicalFormula="C10H13N5O13P3">
        <notes>
          <html xmlns="http://www.w3.org/1999/xhtml">
            <p>INCHI: NA</p>
            <p>FORMULA: C10H13N5O13P3</p>
            <p>SMILES: NA</p>
          </html>
        </notes>
      </species>
      <species id="M_GDP_m_Close" name="GDP" compartment="m1" hasOnlySubstanceUnits="false" boundaryCondition="false" constant="false" fbc:charge="-3" fbc:chemicalFormula="C10H12N5O11P2">
        <notes>
          <html xmlns="http://www.w3.org/1999/xhtml">
            <p>FORMULA: C10H12N5O11P2</p>
          </html>
        </notes>
      </species>
      <species id="M_ADP_m_Close" name="ADP" compartment="m1" hasOnlySubstanceUnits="false" boundaryCondition="false" constant="false" fbc:charge="-3" fbc:chemicalFormula="C10H12N5O10P2">
        <notes>
          <html xmlns="http://www.w3.org/1999/xhtml">
            <p>FORMULA: C10H12N5O10P2</p>
          </html>
        </notes>
      </species>
      <species id="M_GTP_m_Close" name="GTP" compartment="m1" hasOnlySubstanceUnits="false" boundaryCondition="false" constant="false" fbc:charge="-4" fbc:chemicalFormula="C10H12N5O14P3">
        <notes>
          <html xmlns="http://www.w3.org/1999/xhtml">
            <p>FORMULA: C10H12N5O14P3</p>
          </html>
        </notes>
      </species>
      <species id="M_aGDP_m_Close" name="aGDP[m]" compartment="m1" hasOnlySubstanceUnits="false" boundaryCondition="false" constant="false" fbc:charge="-2" fbc:chemicalFormula="C10H13N5O11P2">
        <notes>
          <html xmlns="http://www.w3.org/1999/xhtml">
            <p>INCHI: NA</p>
            <p>FORMULA: C10H13N5O11P2</p>
            <p>SMILES: NA</p>
          </html>
        </notes>
      </species>
      <species id="M_aGTP_m_Close" name="aGTP[m]" compartment="m1" hasOnlySubstanceUnits="false" boundaryCondition="false" constant="false" fbc:charge="-3" fbc:chemicalFormula="C10H13N5O14P3">
        <notes>
          <html xmlns="http://www.w3.org/1999/xhtml">
            <p>INCHI: NA</p>
            <p>FORMULA: C10H13N5O14P3</p>
            <p>SMILES: NA</p>
          </html>
        </notes>
      </species>
      <species id="M_ATP_m_Close" name="ATP" compartment="m1" hasOnlySubstanceUnits="false" boundaryCondition="false" constant="false" fbc:charge="-4" fbc:chemicalFormula="C10H13N5O13P3">
        <notes>
          <html xmlns="http://www.w3.org/1999/xhtml">
            <p>FORMULA: C10H13N5O13P3</p>
          </html>
        </notes>
      </species>
      <species id="M_aADP_m_Close" name="aADP[m]" compartment="m1" hasOnlySubstanceUnits="false" boundaryCondition="false" constant="false" fbc:charge="-2" fbc:chemicalFormula="C10H13N5O10P2">
        <notes>
          <html xmlns="http://www.w3.org/1999/xhtml">
            <p>INCHI: NA</p>
            <p>FORMULA: C10H13N5O10P2</p>
            <p>SMILES: NA</p>
          </html>
        </notes>
      </species>
      <species id="M_NADPH_c_Close" name="NADPH" compartment="c1" hasOnlySubstanceUnits="false" boundaryCondition="false" constant="false" fbc:charge="-4" fbc:chemicalFormula="C21H26N7O17P3">
        <notes>
          <html xmlns="http://www.w3.org/1999/xhtml">
            <p>FORMULA: C21H26N7O17P3</p>
          </html>
        </notes>
      </species>
      <species id="M_GLYOX_x_Close" name="GLYOX" compartment="x1" hasOnlySubstanceUnits="false" boundaryCondition="false" constant="false" fbc:charge="-1" fbc:chemicalFormula="C2H1O3">
        <notes>
          <html xmlns="http://www.w3.org/1999/xhtml">
            <p>FORMULA: C2H1O3</p>
          </html>
        </notes>
      </species>
      <species id="M_THREO_DS_ISO_CITRATE_x_Close" name="THREO-DS-ISO-CITRATE" compartment="x1" hasOnlySubstanceUnits="false" boundaryCondition="false" constant="false" fbc:charge="-3" fbc:chemicalFormula="C6H5O7">
        <notes>
          <html xmlns="http://www.w3.org/1999/xhtml">
            <p>FORMULA: C6H5O7</p>
          </html>
        </notes>
      </species>
      <species id="M_SUC_x_Close" name="SUC" compartment="x1" hasOnlySubstanceUnits="false" boundaryCondition="false" constant="false" fbc:charge="-2" fbc:chemicalFormula="C4H4O4">
        <notes>
          <html xmlns="http://www.w3.org/1999/xhtml">
            <p>FORMULA: C4H4O4</p>
          </html>
        </notes>
      </species>
      <species id="M_NAD_m_Close" name="NAD" compartment="m1" hasOnlySubstanceUnits="false" boundaryCondition="false" constant="false" fbc:charge="-1" fbc:chemicalFormula="C21H26N7O14P2">
        <notes>
          <html xmlns="http://www.w3.org/1999/xhtml">
            <p>FORMULA: C21H26N7O14P2</p>
          </html>
        </notes>
      </species>
      <species id="M_ACETYL_COA_m_Close" name="ACETYL-COA" compartment="m1" hasOnlySubstanceUnits="false" boundaryCondition="false" constant="false" fbc:charge="-4" fbc:chemicalFormula="C23H34N7O17P3S1">
        <notes>
          <html xmlns="http://www.w3.org/1999/xhtml">
            <p>FORMULA: C23H34N7O17P3S1</p>
          </html>
        </notes>
      </species>
      <species id="M_NADH_m_Close" name="NADH" compartment="m1" hasOnlySubstanceUnits="false" boundaryCondition="false" constant="false" fbc:charge="-2" fbc:chemicalFormula="C21H27N7O14P2">
        <notes>
          <html xmlns="http://www.w3.org/1999/xhtml">
            <p>FORMULA: C21H27N7O14P2</p>
          </html>
        </notes>
      </species>
      <species id="M_CO_A_m_Close" name="CO-A" compartment="m1" hasOnlySubstanceUnits="false" boundaryCondition="false" constant="false" fbc:charge="-4" fbc:chemicalFormula="C21H32N7O16P3S1">
        <notes>
          <html xmlns="http://www.w3.org/1999/xhtml">
            <p>FORMULA: C21H32N7O16P3S1</p>
          </html>
        </notes>
      </species>
      <species id="M_CARBON_DIOXIDE_m_Close" name="CARBON-DIOXIDE" compartment="m1" hasOnlySubstanceUnits="false" boundaryCondition="false" constant="false" fbc:charge="0" fbc:chemicalFormula="C1O2">
        <notes>
          <html xmlns="http://www.w3.org/1999/xhtml">
            <p>FORMULA: C1O2</p>
          </html>
        </notes>
      </species>
      <species id="M_AMMONIUM_p_Close" name="AMMONIUM" compartment="p1" hasOnlySubstanceUnits="false" boundaryCondition="false" constant="false" fbc:charge="1" fbc:chemicalFormula="H4N1">
        <notes>
          <html xmlns="http://www.w3.org/1999/xhtml">
            <p>FORMULA: H4N1</p>
          </html>
        </notes>
      </species>
      <species id="M_AMMONIUM_c_Close" name="AMMONIUM" compartment="c1" hasOnlySubstanceUnits="false" boundaryCondition="false" constant="false" fbc:charge="1" fbc:chemicalFormula="H4N1">
        <notes>
          <html xmlns="http://www.w3.org/1999/xhtml">
            <p>FORMULA: H4N1</p>
          </html>
        </notes>
      </species>
      <species id="M_WATER_p_Close" name="WATER" compartment="p1" hasOnlySubstanceUnits="false" boundaryCondition="false" constant="false" fbc:charge="0" fbc:chemicalFormula="H2O1">
        <notes>
          <html xmlns="http://www.w3.org/1999/xhtml">
            <p>FORMULA: H2O1</p>
            <p>SMILES: O</p>
          </html>
        </notes>
      </species>
      <species id="M_SER_p_Close" name="SER" compartment="p1" hasOnlySubstanceUnits="false" boundaryCondition="false" constant="false" fbc:charge="0" fbc:chemicalFormula="C3H7N1O3">
        <notes>
          <html xmlns="http://www.w3.org/1999/xhtml">
            <p>FORMULA: C3H7N1O3</p>
          </html>
        </notes>
      </species>
      <species id="M_THF_p_Close" name="THF" compartment="p1" hasOnlySubstanceUnits="false" boundaryCondition="false" constant="false" fbc:charge="-2" fbc:chemicalFormula="C19H23N7O6">
        <notes>
          <html xmlns="http://www.w3.org/1999/xhtml">
            <p>FORMULA: C19H23N7O6</p>
          </html>
        </notes>
      </species>
      <species id="M_GLY_p_Close" name="GLY" compartment="p1" hasOnlySubstanceUnits="false" boundaryCondition="false" constant="false" fbc:charge="0" fbc:chemicalFormula="C2H5N1O2">
        <notes>
          <html xmlns="http://www.w3.org/1999/xhtml">
            <p>FORMULA: C2H5N1O2</p>
          </html>
        </notes>
      </species>
      <species id="M_METHYLENE_THF_p_Close" name="METHYLENE-THF" compartment="p1" hasOnlySubstanceUnits="false" boundaryCondition="false" constant="false" fbc:charge="-2" fbc:chemicalFormula="C20H23N7O6">
        <notes>
          <html xmlns="http://www.w3.org/1999/xhtml">
            <p>FORMULA: C20H23N7O6</p>
          </html>
        </notes>
      </species>
      <species id="M_CIT_m_Close" name="CIT" compartment="m1" hasOnlySubstanceUnits="false" boundaryCondition="false" constant="false" fbc:charge="-3" fbc:chemicalFormula="C6H5O7">
        <notes>
          <html xmlns="http://www.w3.org/1999/xhtml">
            <p>FORMULA: C6H5O7</p>
          </html>
        </notes>
      </species>
      <species id="M_CIS_ACONITATE_c_Close" name="CIS-ACONITATE" compartment="c1" hasOnlySubstanceUnits="false" boundaryCondition="false" constant="false" fbc:charge="-3" fbc:chemicalFormula="C6H3O6">
        <notes>
          <html xmlns="http://www.w3.org/1999/xhtml">
            <p>FORMULA: C6H3O6</p>
          </html>
        </notes>
      </species>
      <species id="M_CIS_ACONITATE_m_Close" name="CIS-ACONITATE" compartment="m1" hasOnlySubstanceUnits="false" boundaryCondition="false" constant="false" fbc:charge="-3" fbc:chemicalFormula="C6H3O6">
        <notes>
          <html xmlns="http://www.w3.org/1999/xhtml">
            <p>FORMULA: C6H3O6</p>
          </html>
        </notes>
      </species>
      <species id="M_SUC_COA_m_Close" name="SUC-COA" compartment="m1" hasOnlySubstanceUnits="false" boundaryCondition="false" constant="false" fbc:charge="-5" fbc:chemicalFormula="C25H35N7O19P3S1">
        <notes>
          <html xmlns="http://www.w3.org/1999/xhtml">
            <p>FORMULA: C25H35N7O19P3S1</p>
          </html>
        </notes>
      </species>
      <species id="M_2_KETOGLUTARATE_m_Close" name="2-KETOGLUTARATE" compartment="m1" hasOnlySubstanceUnits="false" boundaryCondition="false" constant="false" fbc:charge="-2" fbc:chemicalFormula="C5H4O5">
        <notes>
          <html xmlns="http://www.w3.org/1999/xhtml">
            <p>FORMULA: C5H4O5</p>
          </html>
        </notes>
      </species>
      <species id="M_2_KETO_ISOVALERATE_p_Close" name="2-KETO-ISOVALERATE" compartment="p1" hasOnlySubstanceUnits="false" boundaryCondition="false" constant="false" fbc:charge="-1" fbc:chemicalFormula="C5H7O3">
        <notes>
          <html xmlns="http://www.w3.org/1999/xhtml">
            <p>FORMULA: C5H7O3</p>
          </html>
        </notes>
      </species>
      <species id="M_3_CARBOXY_3_HYDROXY_ISOCAPROATE_p_Close" name="3-CARBOXY-3-HYDROXY-ISOCAPROATE" compartment="p1" hasOnlySubstanceUnits="false" boundaryCondition="false" constant="false" fbc:charge="-2" fbc:chemicalFormula="C7H10O5">
        <notes>
          <html xmlns="http://www.w3.org/1999/xhtml">
            <p>FORMULA: C7H10O5</p>
          </html>
        </notes>
      </species>
      <species id="M_ACETYL_COA_p_Close" name="ACETYL-COA" compartment="p1" hasOnlySubstanceUnits="false" boundaryCondition="false" constant="false" fbc:charge="-4" fbc:chemicalFormula="C23H34N7O17P3S1">
        <notes>
          <html xmlns="http://www.w3.org/1999/xhtml">
            <p>FORMULA: C23H34N7O17P3S1</p>
          </html>
        </notes>
      </species>
      <species id="M_sSUCROSE_b_Close" name="sSUCROSE[b]" compartment="b1" hasOnlySubstanceUnits="false" boundaryCondition="false" constant="false" fbc:charge="0" fbc:chemicalFormula="C12H22O11">
        <notes>
          <html xmlns="http://www.w3.org/1999/xhtml">
            <p>INCHI: NA</p>
            <p>FORMULA: C12H22O11</p>
            <p>SMILES: NA</p>
          </html>
        </notes>
      </species>
      <species id="M_CHLOROPHYLL_B_p_Close" name="CHLOROPHYLL-B" compartment="p1" hasOnlySubstanceUnits="false" boundaryCondition="false" constant="false" fbc:charge="0" fbc:chemicalFormula="C55H70N4O6MG1">
        <notes>
          <html xmlns="http://www.w3.org/1999/xhtml">
            <p>INCHI: NIL</p>
            <p>FORMULA: C55H70N4O6MG1</p>
          </html>
        </notes>
      </species>
      <species id="M_CPD_7016_p_Close" name="CPD-7016" compartment="p1" hasOnlySubstanceUnits="false" boundaryCondition="false" constant="false" fbc:charge="0" fbc:chemicalFormula="C55H72N4O6MG1">
        <notes>
          <html xmlns="http://www.w3.org/1999/xhtml">
            <p>INCHI: NIL</p>
            <p>FORMULA: C55H72N4O6MG1</p>
          </html>
        </notes>
      </species>
      <species id="M_NADP_p_Close" name="NADP" compartment="p1" hasOnlySubstanceUnits="false" boundaryCondition="false" constant="false" fbc:charge="-3" fbc:chemicalFormula="C21H25N7O17P3">
        <notes>
          <html xmlns="http://www.w3.org/1999/xhtml">
            <p>FORMULA: C21H25N7O17P3</p>
          </html>
        </notes>
      </species>
      <species id="M_NADPH_p_Close" name="NADPH" compartment="p1" hasOnlySubstanceUnits="false" boundaryCondition="false" constant="false" fbc:charge="-4" fbc:chemicalFormula="C21H26N7O17P3">
        <notes>
          <html xmlns="http://www.w3.org/1999/xhtml">
            <p>FORMULA: C21H26N7O17P3</p>
          </html>
        </notes>
      </species>
      <species id="M_NADH_c_Close" name="NADH" compartment="c1" hasOnlySubstanceUnits="false" boundaryCondition="false" constant="false" fbc:charge="-2" fbc:chemicalFormula="C21H27N7O14P2">
        <notes>
          <html xmlns="http://www.w3.org/1999/xhtml">
            <p>FORMULA: C21H27N7O14P2</p>
          </html>
        </notes>
      </species>
      <species id="M_OXALACETIC_ACID_c_Close" name="OXALACETIC_ACID[c]" compartment="c1" hasOnlySubstanceUnits="false" boundaryCondition="false" constant="false" fbc:charge="-2" fbc:chemicalFormula="C4H2O5">
        <notes>
          <html xmlns="http://www.w3.org/1999/xhtml">
            <p>INCHI: NA</p>
            <p>FORMULA: C4H2O5</p>
            <p>SMILES: NA</p>
          </html>
        </notes>
      </species>
      <species id="M_L_ASPARTATE_c_Close" name="L-ASPARTATE" compartment="c1" hasOnlySubstanceUnits="false" boundaryCondition="false" constant="false" fbc:charge="-1" fbc:chemicalFormula="C4H6N1O4">
        <notes>
          <html xmlns="http://www.w3.org/1999/xhtml">
            <p>FORMULA: C4H6N1O4</p>
          </html>
        </notes>
      </species>
      <species id="M_L_ASPARTATE_x_Close" name="L-ASPARTATE" compartment="x1" hasOnlySubstanceUnits="false" boundaryCondition="false" constant="false" fbc:charge="-1" fbc:chemicalFormula="C4H6N1O4">
        <notes>
          <html xmlns="http://www.w3.org/1999/xhtml">
            <p>FORMULA: C4H6N1O4</p>
          </html>
        </notes>
      </species>
      <species id="M_AMP_p_Close" name="AMP" compartment="p1" hasOnlySubstanceUnits="false" boundaryCondition="false" constant="false" fbc:charge="-2" fbc:chemicalFormula="C10H12N5O7P1">
        <notes>
          <html xmlns="http://www.w3.org/1999/xhtml">
            <p>FORMULA: C10H12N5O7P1</p>
          </html>
        </notes>
      </species>
      <species id="M_AMP_c_Close" name="AMP" compartment="c1" hasOnlySubstanceUnits="false" boundaryCondition="false" constant="false" fbc:charge="-2" fbc:chemicalFormula="C10H12N5O7P1">
        <notes>
          <html xmlns="http://www.w3.org/1999/xhtml">
            <p>FORMULA: C10H12N5O7P1</p>
          </html>
        </notes>
      </species>
      <species id="M_aGTP_p_Close" name="aGTP[p]" compartment="p1" hasOnlySubstanceUnits="false" boundaryCondition="false" constant="false" fbc:charge="-3" fbc:chemicalFormula="C10H13N5O14P3">
        <notes>
          <html xmlns="http://www.w3.org/1999/xhtml">
            <p>INCHI: NA</p>
            <p>FORMULA: C10H13N5O14P3</p>
            <p>SMILES: NA</p>
          </html>
        </notes>
      </species>
      <species id="M_ADENYLOSUCC_p_Close" name="ADENYLOSUCC" compartment="p1" hasOnlySubstanceUnits="false" boundaryCondition="false" constant="false" fbc:charge="-4" fbc:chemicalFormula="C14H14N5O11P1">
        <notes>
          <html xmlns="http://www.w3.org/1999/xhtml">
            <p>FORMULA: C14H14N5O11P1</p>
          </html>
        </notes>
      </species>
      <species id="M_GDP_p_Close" name="GDP" compartment="p1" hasOnlySubstanceUnits="false" boundaryCondition="false" constant="false" fbc:charge="-3" fbc:chemicalFormula="C10H12N5O11P2">
        <notes>
          <html xmlns="http://www.w3.org/1999/xhtml">
            <p>FORMULA: C10H12N5O11P2</p>
          </html>
        </notes>
      </species>
      <species id="M_L_ASPARTATE_p_Close" name="L-ASPARTATE" compartment="p1" hasOnlySubstanceUnits="false" boundaryCondition="false" constant="false" fbc:charge="-1" fbc:chemicalFormula="C4H6N1O4">
        <notes>
          <html xmlns="http://www.w3.org/1999/xhtml">
            <p>FORMULA: C4H6N1O4</p>
          </html>
        </notes>
      </species>
      <species id="M_IMP_p_Close" name="IMP" compartment="p1" hasOnlySubstanceUnits="false" boundaryCondition="false" constant="false" fbc:charge="-2" fbc:chemicalFormula="C10H11N4O8P1">
        <notes>
          <html xmlns="http://www.w3.org/1999/xhtml">
            <p>FORMULA: C10H11N4O8P1</p>
          </html>
        </notes>
      </species>
      <species id="M_GTP_p_Close" name="GTP" compartment="p1" hasOnlySubstanceUnits="false" boundaryCondition="false" constant="false" fbc:charge="-4" fbc:chemicalFormula="C10H12N5O14P3">
        <notes>
          <html xmlns="http://www.w3.org/1999/xhtml">
            <p>FORMULA: C10H12N5O14P3</p>
          </html>
        </notes>
      </species>
      <species id="M_aGDP_p_Close" name="aGDP[p]" compartment="p1" hasOnlySubstanceUnits="false" boundaryCondition="false" constant="false" fbc:charge="-2" fbc:chemicalFormula="C10H13N5O11P2">
        <notes>
          <html xmlns="http://www.w3.org/1999/xhtml">
            <p>INCHI: NA</p>
            <p>FORMULA: C10H13N5O11P2</p>
            <p>SMILES: NA</p>
          </html>
        </notes>
      </species>
      <species id="M_SER_v_Close" name="SER" compartment="v1" hasOnlySubstanceUnits="false" boundaryCondition="false" constant="false" fbc:charge="0" fbc:chemicalFormula="C3H7N1O3">
        <notes>
          <html xmlns="http://www.w3.org/1999/xhtml">
            <p>FORMULA: C3H7N1O3</p>
          </html>
        </notes>
      </species>
      <species id="M_Beta_hydroxydecanoyl_ACPs_p_Close" name="Beta_hydroxydecanoyl_ACPs[p]" compartment="p1" hasOnlySubstanceUnits="false" boundaryCondition="false" constant="false" fbc:charge="0" fbc:chemicalFormula="C10H19O2X">
        <notes>
          <html xmlns="http://www.w3.org/1999/xhtml">
            <p>INCHI: NA</p>
            <p>FORMULA: C10H19O2X</p>
            <p>SMILES: NA</p>
          </html>
        </notes>
      </species>
      <species id="M_3_oxo_decanoyl_ACPs_p_Close" name="3_oxo_decanoyl_ACPs[p]" compartment="p1" hasOnlySubstanceUnits="false" boundaryCondition="false" constant="false" fbc:charge="0" fbc:chemicalFormula="C10H17O2X">
        <notes>
          <html xmlns="http://www.w3.org/1999/xhtml">
            <p>INCHI: NA</p>
            <p>FORMULA: C10H17O2X</p>
            <p>SMILES: NA</p>
          </html>
        </notes>
      </species>
      <species id="M_FeII_c_Close" name="FeII[c]" compartment="c1" hasOnlySubstanceUnits="false" boundaryCondition="false" constant="false" fbc:charge="2" fbc:chemicalFormula="Fe">
        <notes>
          <html xmlns="http://www.w3.org/1999/xhtml">
            <p>INCHI: NA</p>
            <p>FORMULA: Fe</p>
            <p>SMILES: NA</p>
          </html>
        </notes>
      </species>
      <species id="M_FeIII_c_Close" name="FeIII[c]" compartment="c1" hasOnlySubstanceUnits="false" boundaryCondition="false" constant="false" fbc:charge="3" fbc:chemicalFormula="Fe">
        <notes>
          <html xmlns="http://www.w3.org/1999/xhtml">
            <p>INCHI: NA</p>
            <p>FORMULA: Fe</p>
            <p>SMILES: NA</p>
          </html>
        </notes>
      </species>
      <species id="M_L_ALPHA_ALANINE_v_Close" name="L-ALPHA-ALANINE" compartment="v1" hasOnlySubstanceUnits="false" boundaryCondition="false" constant="false" fbc:charge="0" fbc:chemicalFormula="C3H7N1O2">
        <notes>
          <html xmlns="http://www.w3.org/1999/xhtml">
            <p>FORMULA: C3H7N1O2</p>
          </html>
        </notes>
      </species>
      <species id="M_L_ALPHA_ALANINE_c_Close" name="L-ALPHA-ALANINE" compartment="c1" hasOnlySubstanceUnits="false" boundaryCondition="false" constant="false" fbc:charge="0" fbc:chemicalFormula="C3H7N1O2">
        <notes>
          <html xmlns="http://www.w3.org/1999/xhtml">
            <p>FORMULA: C3H7N1O2</p>
          </html>
        </notes>
      </species>
      <species id="M_Protein_processing_cost_c_Close" name="Protein_processing_cost[c]" compartment="c1" hasOnlySubstanceUnits="false" boundaryCondition="false" constant="false" fbc:charge="0" fbc:chemicalFormula="NA">
        <notes>
          <html xmlns="http://www.w3.org/1999/xhtml">
            <p>INCHI: NA</p>
            <p>FORMULA: NA</p>
            <p>SMILES: NA</p>
          </html>
        </notes>
      </species>
      <species id="M_LEU_tRNAs_c_Close" name="LEU_tRNAs[c]" compartment="c1" hasOnlySubstanceUnits="false" boundaryCondition="false" constant="false" fbc:charge="-2" fbc:chemicalFormula="O4PX">
        <notes>
          <html xmlns="http://www.w3.org/1999/xhtml">
            <p>INCHI: NA</p>
            <p>FORMULA: O4PX</p>
            <p>SMILES: NA</p>
          </html>
        </notes>
      </species>
      <species id="M_pLEU_b_Close" name="pLEU[b]" compartment="b1" hasOnlySubstanceUnits="false" boundaryCondition="false" constant="false" fbc:charge="0" fbc:chemicalFormula="C6H11NO">
        <notes>
          <html xmlns="http://www.w3.org/1999/xhtml">
            <p>INCHI: NA</p>
            <p>FORMULA: C6H11NO</p>
            <p>SMILES: NA</p>
          </html>
        </notes>
      </species>
      <species id="M_Protein_polymerisation_cost_c_Close" name="Protein_polymerisation_cost[c]" compartment="c1" hasOnlySubstanceUnits="false" boundaryCondition="false" constant="false" fbc:charge="0" fbc:chemicalFormula="NA">
        <notes>
          <html xmlns="http://www.w3.org/1999/xhtml">
            <p>INCHI: NA</p>
            <p>FORMULA: NA</p>
            <p>SMILES: NA</p>
          </html>
        </notes>
      </species>
      <species id="M_Charged_LEU_tRNAs_c_Close" name="Charged_LEU_tRNAs[c]" compartment="c1" hasOnlySubstanceUnits="false" boundaryCondition="false" constant="false" fbc:charge="0" fbc:chemicalFormula="C6H13NO5PX">
        <notes>
          <html xmlns="http://www.w3.org/1999/xhtml">
            <p>INCHI: NA</p>
            <p>FORMULA: C6H13NO5PX</p>
            <p>SMILES: NA</p>
          </html>
        </notes>
      </species>
      <species id="M_Protein_tranlocation_cost_c_Close" name="Protein_tranlocation_cost[c]" compartment="c1" hasOnlySubstanceUnits="false" boundaryCondition="false" constant="false" fbc:charge="0" fbc:chemicalFormula="NA">
        <notes>
          <html xmlns="http://www.w3.org/1999/xhtml">
            <p>INCHI: NA</p>
            <p>FORMULA: NA</p>
            <p>SMILES: NA</p>
          </html>
        </notes>
      </species>
      <species id="M_OXYGEN_MOLECULE_p_Close" name="OXYGEN-MOLECULE" compartment="p1" hasOnlySubstanceUnits="false" boundaryCondition="false" constant="false" fbc:charge="0" fbc:chemicalFormula="O2">
        <notes>
          <html xmlns="http://www.w3.org/1999/xhtml">
            <p>FORMULA: O2</p>
          </html>
        </notes>
      </species>
      <species id="M_GLC_e_Close" name="GLC" compartment="e1" hasOnlySubstanceUnits="false" boundaryCondition="false" constant="false" fbc:charge="0" fbc:chemicalFormula="C6H12O6">
        <notes>
          <html xmlns="http://www.w3.org/1999/xhtml">
            <p>FORMULA: C6H12O6</p>
          </html>
        </notes>
      </species>
      <species id="M_GLYCERATE_x_Close" name="GLYCERATE" compartment="x1" hasOnlySubstanceUnits="false" boundaryCondition="false" constant="false" fbc:charge="-1" fbc:chemicalFormula="C3H5O4">
        <notes>
          <html xmlns="http://www.w3.org/1999/xhtml">
            <p>FORMULA: C3H5O4</p>
          </html>
        </notes>
      </species>
      <species id="M_L_ASPARTATE_m_Close" name="L-ASPARTATE" compartment="m1" hasOnlySubstanceUnits="false" boundaryCondition="false" constant="false" fbc:charge="-1" fbc:chemicalFormula="C4H6N1O4">
        <notes>
          <html xmlns="http://www.w3.org/1999/xhtml">
            <p>FORMULA: C4H6N1O4</p>
          </html>
        </notes>
      </species>
      <species id="M_OXALACETIC_ACID_m_Close" name="OXALACETIC_ACID[m]" compartment="m1" hasOnlySubstanceUnits="false" boundaryCondition="false" constant="false" fbc:charge="-2" fbc:chemicalFormula="C4H2O5">
        <notes>
          <html xmlns="http://www.w3.org/1999/xhtml">
            <p>INCHI: NA</p>
            <p>FORMULA: C4H2O5</p>
            <p>SMILES: NA</p>
          </html>
        </notes>
      </species>
      <species id="M_GLT_m_Close" name="GLT" compartment="m1" hasOnlySubstanceUnits="false" boundaryCondition="false" constant="false" fbc:charge="-1" fbc:chemicalFormula="C5H8N1O4">
        <notes>
          <html xmlns="http://www.w3.org/1999/xhtml">
            <p>FORMULA: C5H8N1O4</p>
          </html>
        </notes>
      </species>
      <species id="M_Charged_HIS_tRNAs_c_Close" name="Charged_HIS_tRNAs[c]" compartment="c1" hasOnlySubstanceUnits="false" boundaryCondition="false" constant="false" fbc:charge="0" fbc:chemicalFormula="C6H9N3O5PX">
        <notes>
          <html xmlns="http://www.w3.org/1999/xhtml">
            <p>INCHI: NA</p>
            <p>FORMULA: C6H9N3O5PX</p>
            <p>SMILES: NA</p>
          </html>
        </notes>
      </species>
      <species id="M_HIS_tRNAs_c_Close" name="HIS_tRNAs[c]" compartment="c1" hasOnlySubstanceUnits="false" boundaryCondition="false" constant="false" fbc:charge="-2" fbc:chemicalFormula="O4PX">
        <notes>
          <html xmlns="http://www.w3.org/1999/xhtml">
            <p>INCHI: NA</p>
            <p>FORMULA: O4PX</p>
            <p>SMILES: NA</p>
          </html>
        </notes>
      </species>
      <species id="M_pHIS_b_Close" name="pHIS[b]" compartment="b1" hasOnlySubstanceUnits="false" boundaryCondition="false" constant="false" fbc:charge="0" fbc:chemicalFormula="C6H7N3O">
        <notes>
          <html xmlns="http://www.w3.org/1999/xhtml">
            <p>INCHI: NA</p>
            <p>FORMULA: C6H7N3O</p>
            <p>SMILES: NA</p>
          </html>
        </notes>
      </species>
      <species id="M_Pi_m_Close" name="Pi[m]" compartment="m1" hasOnlySubstanceUnits="false" boundaryCondition="false" constant="false" fbc:charge="-2" fbc:chemicalFormula="HO4P">
        <notes>
          <html xmlns="http://www.w3.org/1999/xhtml">
            <p>INCHI: NA</p>
            <p>FORMULA: HO4P</p>
            <p>SMILES: NA</p>
          </html>
        </notes>
      </species>
      <species id="M_SUCC_S_ALD_m_Close" name="SUCC-S-ALD" compartment="m1" hasOnlySubstanceUnits="false" boundaryCondition="false" constant="false" fbc:charge="-1" fbc:chemicalFormula="C4H5O3">
        <notes>
          <html xmlns="http://www.w3.org/1999/xhtml">
            <p>FORMULA: C4H5O3</p>
          </html>
        </notes>
      </species>
      <species id="M_SULFATE_p_Close" name="SULFATE" compartment="p1" hasOnlySubstanceUnits="false" boundaryCondition="false" constant="false" fbc:charge="-2" fbc:chemicalFormula="O4S1">
        <notes>
          <html xmlns="http://www.w3.org/1999/xhtml">
            <p>FORMULA: O4S1</p>
          </html>
        </notes>
      </species>
      <species id="M_SULFATE_c_Close" name="SULFATE" compartment="c1" hasOnlySubstanceUnits="false" boundaryCondition="false" constant="false" fbc:charge="-2" fbc:chemicalFormula="O4S1">
        <notes>
          <html xmlns="http://www.w3.org/1999/xhtml">
            <p>FORMULA: O4S1</p>
          </html>
        </notes>
      </species>
      <species id="M_SER_x_Close" name="SER" compartment="x1" hasOnlySubstanceUnits="false" boundaryCondition="false" constant="false" fbc:charge="0" fbc:chemicalFormula="C3H7N1O3">
        <notes>
          <html xmlns="http://www.w3.org/1999/xhtml">
            <p>FORMULA: C3H7N1O3</p>
          </html>
        </notes>
      </species>
      <species id="M_UBIQUINONE_mi_Close" name="UBIQUINONE[mi]" compartment="mi1" hasOnlySubstanceUnits="false" boundaryCondition="false" constant="false" fbc:charge="0" fbc:chemicalFormula="X">
        <notes>
          <html xmlns="http://www.w3.org/1999/xhtml">
            <p>INCHI: NA</p>
            <p>FORMULA: X</p>
            <p>SMILES: NA</p>
          </html>
        </notes>
      </species>
      <species id="M_UBIQUINOL_mi_Close" name="UBIQUINOL[mi]" compartment="mi1" hasOnlySubstanceUnits="false" boundaryCondition="false" constant="false" fbc:charge="0" fbc:chemicalFormula="H2X">
        <notes>
          <html xmlns="http://www.w3.org/1999/xhtml">
            <p>INCHI: NA</p>
            <p>FORMULA: H2X</p>
            <p>SMILES: NA</p>
          </html>
        </notes>
      </species>
      <species id="M_DIHYDROXY_ACETONE_PHOSPHATE_p_Close" name="DIHYDROXY-ACETONE-PHOSPHATE" compartment="p1" hasOnlySubstanceUnits="false" boundaryCondition="false" constant="false" fbc:charge="-2" fbc:chemicalFormula="C3H5O6P1">
        <notes>
          <html xmlns="http://www.w3.org/1999/xhtml">
            <p>FORMULA: C3H5O6P1</p>
          </html>
        </notes>
      </species>
      <species id="M_D_SEDOHEPTULOSE_1_7_P2_p_Close" name="D-SEDOHEPTULOSE-1-7-P2" compartment="p1" hasOnlySubstanceUnits="false" boundaryCondition="false" constant="false" fbc:charge="-4" fbc:chemicalFormula="C7H12O13P2">
        <notes>
          <html xmlns="http://www.w3.org/1999/xhtml">
            <p>FORMULA: C7H12O13P2</p>
          </html>
        </notes>
      </species>
      <species id="M_ERYTHROSE_4P_p_Close" name="ERYTHROSE-4P" compartment="p1" hasOnlySubstanceUnits="false" boundaryCondition="false" constant="false" fbc:charge="-2" fbc:chemicalFormula="C4H7O7P1">
        <notes>
          <html xmlns="http://www.w3.org/1999/xhtml">
            <p>FORMULA: C4H7O7P1</p>
          </html>
        </notes>
      </species>
      <species id="M_4_AMINO_BUTYRATE_c_Close" name="4-AMINO-BUTYRATE" compartment="c1" hasOnlySubstanceUnits="false" boundaryCondition="false" constant="false" fbc:charge="0" fbc:chemicalFormula="C4H9N1O2">
        <notes>
          <html xmlns="http://www.w3.org/1999/xhtml">
            <p>FORMULA: C4H9N1O2</p>
          </html>
        </notes>
      </species>
      <species id="M_4_AMINO_BUTYRATE_v_Close" name="4-AMINO-BUTYRATE" compartment="v1" hasOnlySubstanceUnits="false" boundaryCondition="false" constant="false" fbc:charge="0" fbc:chemicalFormula="C4H9N1O2">
        <notes>
          <html xmlns="http://www.w3.org/1999/xhtml">
            <p>FORMULA: C4H9N1O2</p>
          </html>
        </notes>
      </species>
      <species id="M_NAD_p_Close" name="NAD" compartment="p1" hasOnlySubstanceUnits="false" boundaryCondition="false" constant="false" fbc:charge="-1" fbc:chemicalFormula="C21H26N7O14P2">
        <notes>
          <html xmlns="http://www.w3.org/1999/xhtml">
            <p>FORMULA: C21H26N7O14P2</p>
          </html>
        </notes>
      </species>
      <species id="M_HISTIDINOL_p_Close" name="HISTIDINOL" compartment="p1" hasOnlySubstanceUnits="false" boundaryCondition="false" constant="false" fbc:charge="1" fbc:chemicalFormula="C6H12N3O1">
        <notes>
          <html xmlns="http://www.w3.org/1999/xhtml">
            <p>FORMULA: C6H12N3O1</p>
          </html>
        </notes>
      </species>
      <species id="M_NADH_p_Close" name="NADH" compartment="p1" hasOnlySubstanceUnits="false" boundaryCondition="false" constant="false" fbc:charge="-2" fbc:chemicalFormula="C21H27N7O14P2">
        <notes>
          <html xmlns="http://www.w3.org/1999/xhtml">
            <p>FORMULA: C21H27N7O14P2</p>
          </html>
        </notes>
      </species>
      <species id="M_HISTIDINAL_p_Close" name="HISTIDINAL" compartment="p1" hasOnlySubstanceUnits="false" boundaryCondition="false" constant="false" fbc:charge="0" fbc:chemicalFormula="C6H10N3O1">
        <notes>
          <html xmlns="http://www.w3.org/1999/xhtml">
            <p>FORMULA: C6H10N3O1</p>
          </html>
        </notes>
      </species>
      <species id="M_bHISTIDINAL_p_Close" name="bHISTIDINAL[p]" compartment="p1" hasOnlySubstanceUnits="false" boundaryCondition="false" constant="false" fbc:charge="1" fbc:chemicalFormula="C6H9N3O">
        <notes>
          <html xmlns="http://www.w3.org/1999/xhtml">
            <p>INCHI: NA</p>
            <p>FORMULA: C6H9N3O</p>
            <p>SMILES: NA</p>
          </html>
        </notes>
      </species>
      <species id="M_aADP_c_Close" name="aADP[c]" compartment="c1" hasOnlySubstanceUnits="false" boundaryCondition="false" constant="false" fbc:charge="-2" fbc:chemicalFormula="C10H13N5O10P2">
        <notes>
          <html xmlns="http://www.w3.org/1999/xhtml">
            <p>INCHI: NA</p>
            <p>FORMULA: C10H13N5O10P2</p>
            <p>SMILES: NA</p>
          </html>
        </notes>
      </species>
      <species id="M_ADP_c_Close" name="ADP" compartment="c1" hasOnlySubstanceUnits="false" boundaryCondition="false" constant="false" fbc:charge="-3" fbc:chemicalFormula="C10H12N5O10P2">
        <notes>
          <html xmlns="http://www.w3.org/1999/xhtml">
            <p>FORMULA: C10H12N5O10P2</p>
          </html>
        </notes>
      </species>
      <species id="M_MAL_m_Close" name="MAL" compartment="m1" hasOnlySubstanceUnits="false" boundaryCondition="false" constant="false" fbc:charge="-2" fbc:chemicalFormula="C4H4O5">
        <notes>
          <html xmlns="http://www.w3.org/1999/xhtml">
            <p>FORMULA: C4H4O5</p>
          </html>
        </notes>
      </species>
      <species id="M_MALONYL_ACP_p_Close" name="MALONYL_ACP[p]" compartment="p1" hasOnlySubstanceUnits="false" boundaryCondition="false" constant="false" fbc:charge="-1" fbc:chemicalFormula="C3H2O3X">
        <notes>
          <html xmlns="http://www.w3.org/1999/xhtml">
            <p>INCHI: NA</p>
            <p>FORMULA: C3H2O3X</p>
            <p>SMILES: NA</p>
          </html>
        </notes>
      </species>
      <species id="M_3_oxo_hexanoyl_ACPs_p_Close" name="3_oxo_hexanoyl_ACPs[p]" compartment="p1" hasOnlySubstanceUnits="false" boundaryCondition="false" constant="false" fbc:charge="0" fbc:chemicalFormula="C6H9O2X">
        <notes>
          <html xmlns="http://www.w3.org/1999/xhtml">
            <p>INCHI: NA</p>
            <p>FORMULA: C6H9O2X</p>
            <p>SMILES: NA</p>
          </html>
        </notes>
      </species>
      <species id="M_Butanoyl_ACPs_p_Close" name="Butanoyl_ACPs[p]" compartment="p1" hasOnlySubstanceUnits="false" boundaryCondition="false" constant="false" fbc:charge="0" fbc:chemicalFormula="C4H7OX">
        <notes>
          <html xmlns="http://www.w3.org/1999/xhtml">
            <p>INCHI: NA</p>
            <p>FORMULA: C4H7OX</p>
            <p>SMILES: NA</p>
          </html>
        </notes>
      </species>
      <species id="M_ACP_p_Close" name="ACP[p]" compartment="p1" hasOnlySubstanceUnits="false" boundaryCondition="false" constant="false" fbc:charge="0" fbc:chemicalFormula="HX">
        <notes>
          <html xmlns="http://www.w3.org/1999/xhtml">
            <p>INCHI: NA</p>
            <p>FORMULA: HX</p>
            <p>SMILES: NA</p>
          </html>
        </notes>
      </species>
      <species id="M_CPD_9451_p_Close" name="CPD-9451" compartment="p1" hasOnlySubstanceUnits="false" boundaryCondition="false" constant="false" fbc:charge="-2" fbc:chemicalFormula="C7H8O4">
        <notes>
          <html xmlns="http://www.w3.org/1999/xhtml">
            <p>FORMULA: C7H8O4</p>
          </html>
        </notes>
      </species>
      <species id="M_WATER_e_Close" name="WATER" compartment="e1" hasOnlySubstanceUnits="false" boundaryCondition="false" constant="false" fbc:charge="0" fbc:chemicalFormula="H2O1">
        <notes>
          <html xmlns="http://www.w3.org/1999/xhtml">
            <p>FORMULA: H2O1</p>
            <p>SMILES: O</p>
          </html>
        </notes>
      </species>
      <species id="M_GLC_c_Close" name="GLC" compartment="c1" hasOnlySubstanceUnits="false" boundaryCondition="false" constant="false" fbc:charge="0" fbc:chemicalFormula="C6H12O6">
        <notes>
          <html xmlns="http://www.w3.org/1999/xhtml">
            <p>FORMULA: C6H12O6</p>
          </html>
        </notes>
      </species>
      <species id="M_MALTOSE_c_Close" name="MALTOSE[c]" compartment="c1" hasOnlySubstanceUnits="false" boundaryCondition="false" constant="false" fbc:charge="0" fbc:chemicalFormula="C12H22O11">
        <notes>
          <html xmlns="http://www.w3.org/1999/xhtml">
            <p>INCHI: NA</p>
            <p>FORMULA: C12H22O11</p>
            <p>SMILES: NA</p>
          </html>
        </notes>
      </species>
      <species id="M_5_METHYL_THF_c_Close" name="5-METHYL-THF" compartment="c1" hasOnlySubstanceUnits="false" boundaryCondition="false" constant="false" fbc:charge="-2" fbc:chemicalFormula="C20H25N7O6">
        <notes>
          <html xmlns="http://www.w3.org/1999/xhtml">
            <p>FORMULA: C20H25N7O6</p>
          </html>
        </notes>
      </species>
      <species id="M_MET_c_Close" name="MET" compartment="c1" hasOnlySubstanceUnits="false" boundaryCondition="false" constant="false" fbc:charge="0" fbc:chemicalFormula="C5H11N1O2S1">
        <notes>
          <html xmlns="http://www.w3.org/1999/xhtml">
            <p>FORMULA: C5H11N1O2S1</p>
          </html>
        </notes>
      </species>
      <species id="M_THF_c_Close" name="THF" compartment="c1" hasOnlySubstanceUnits="false" boundaryCondition="false" constant="false" fbc:charge="-2" fbc:chemicalFormula="C19H23N7O6">
        <notes>
          <html xmlns="http://www.w3.org/1999/xhtml">
            <p>FORMULA: C19H23N7O6</p>
          </html>
        </notes>
      </species>
      <species id="M_HOMO_CYS_c_Close" name="HOMO-CYS" compartment="c1" hasOnlySubstanceUnits="false" boundaryCondition="false" constant="false" fbc:charge="0" fbc:chemicalFormula="C4H9N1O2S1">
        <notes>
          <html xmlns="http://www.w3.org/1999/xhtml">
            <p>FORMULA: C4H9N1O2S1</p>
          </html>
        </notes>
      </species>
      <species id="M_HS_c_Close" name="HS" compartment="c1" hasOnlySubstanceUnits="false" boundaryCondition="false" constant="false" fbc:charge="-1" fbc:chemicalFormula="H1S1">
        <notes>
          <html xmlns="http://www.w3.org/1999/xhtml">
            <p>FORMULA: H1S1</p>
          </html>
        </notes>
      </species>
      <species id="M_aHS_c_Close" name="bHS" compartment="c1" hasOnlySubstanceUnits="false" boundaryCondition="false" constant="false" fbc:charge="0" fbc:chemicalFormula="H2S1">
        <notes>
          <html xmlns="http://www.w3.org/1999/xhtml">
            <p>FORMULA: H2S1</p>
            <p>SMILES: H2S</p>
          </html>
        </notes>
      </species>
      <species id="M_HS_p_Close" name="HS" compartment="p1" hasOnlySubstanceUnits="false" boundaryCondition="false" constant="false" fbc:charge="-1" fbc:chemicalFormula="H1S1">
        <notes>
          <html xmlns="http://www.w3.org/1999/xhtml">
            <p>FORMULA: H1S1</p>
          </html>
        </notes>
      </species>
      <species id="M_Trans_D2_decenoyl_ACPs_p_Close" name="Trans_D2_decenoyl_ACPs[p]" compartment="p1" hasOnlySubstanceUnits="false" boundaryCondition="false" constant="false" fbc:charge="0" fbc:chemicalFormula="C10H17OX">
        <notes>
          <html xmlns="http://www.w3.org/1999/xhtml">
            <p>INCHI: NA</p>
            <p>FORMULA: C10H17OX</p>
            <p>SMILES: NA</p>
          </html>
        </notes>
      </species>
      <species id="M_PROTON_e_Close" name="PROTON" compartment="e1" hasOnlySubstanceUnits="false" boundaryCondition="false" constant="false" fbc:charge="1" fbc:chemicalFormula="NA">
        <notes>
          <html xmlns="http://www.w3.org/1999/xhtml">
            <p>INCHI: NIL</p>
            <p>FORMULA: NA</p>
          </html>
        </notes>
      </species>
      <species id="M_NITRATE_e_Close" name="NITRATE" compartment="e1" hasOnlySubstanceUnits="false" boundaryCondition="false" constant="false" fbc:charge="-1" fbc:chemicalFormula="N1O3">
        <notes>
          <html xmlns="http://www.w3.org/1999/xhtml">
            <p>FORMULA: N1O3</p>
          </html>
        </notes>
      </species>
      <species id="M_NITRATE_c_Close" name="NITRATE" compartment="c1" hasOnlySubstanceUnits="false" boundaryCondition="false" constant="false" fbc:charge="-1" fbc:chemicalFormula="N1O3">
        <notes>
          <html xmlns="http://www.w3.org/1999/xhtml">
            <p>FORMULA: N1O3</p>
          </html>
        </notes>
      </species>
      <species id="M_VAL_tRNAs_c_Close" name="VAL_tRNAs[c]" compartment="c1" hasOnlySubstanceUnits="false" boundaryCondition="false" constant="false" fbc:charge="-2" fbc:chemicalFormula="O4PX">
        <notes>
          <html xmlns="http://www.w3.org/1999/xhtml">
            <p>INCHI: NA</p>
            <p>FORMULA: O4PX</p>
            <p>SMILES: NA</p>
          </html>
        </notes>
      </species>
      <species id="M_PPI_c_Close" name="PPI" compartment="c1" hasOnlySubstanceUnits="false" boundaryCondition="false" constant="false" fbc:charge="-3" fbc:chemicalFormula="H1O7P2">
        <notes>
          <html xmlns="http://www.w3.org/1999/xhtml">
            <p>FORMULA: H1O7P2</p>
          </html>
        </notes>
      </species>
      <species id="M_VAL_c_Close" name="VAL" compartment="c1" hasOnlySubstanceUnits="false" boundaryCondition="false" constant="false" fbc:charge="0" fbc:chemicalFormula="C5H11N1O2">
        <notes>
          <html xmlns="http://www.w3.org/1999/xhtml">
            <p>FORMULA: C5H11N1O2</p>
          </html>
        </notes>
      </species>
      <species id="M_aPPI_c_Close" name="aPPI[c]" compartment="c1" hasOnlySubstanceUnits="false" boundaryCondition="false" constant="false" fbc:charge="-2" fbc:chemicalFormula="H2P2O7">
        <notes>
          <html xmlns="http://www.w3.org/1999/xhtml">
            <p>INCHI: NA</p>
            <p>FORMULA: H2P2O7</p>
            <p>SMILES: NA</p>
          </html>
        </notes>
      </species>
      <species id="M_Charged_VAL_tRNAs_c_Close" name="Charged_VAL_tRNAs[c]" compartment="c1" hasOnlySubstanceUnits="false" boundaryCondition="false" constant="false" fbc:charge="0" fbc:chemicalFormula="C5H11NO5PX">
        <notes>
          <html xmlns="http://www.w3.org/1999/xhtml">
            <p>INCHI: NA</p>
            <p>FORMULA: C5H11NO5PX</p>
            <p>SMILES: NA</p>
          </html>
        </notes>
      </species>
      <species id="M_TYR_v_Close" name="TYR" compartment="v1" hasOnlySubstanceUnits="false" boundaryCondition="false" constant="false" fbc:charge="0" fbc:chemicalFormula="C9H11N1O3">
        <notes>
          <html xmlns="http://www.w3.org/1999/xhtml">
            <p>FORMULA: C9H11N1O3</p>
          </html>
        </notes>
      </species>
      <species id="M_TYR_c_Close" name="TYR" compartment="c1" hasOnlySubstanceUnits="false" boundaryCondition="false" constant="false" fbc:charge="0" fbc:chemicalFormula="C9H11N1O3">
        <notes>
          <html xmlns="http://www.w3.org/1999/xhtml">
            <p>FORMULA: C9H11N1O3</p>
          </html>
        </notes>
      </species>
      <species id="M_L_ALPHA_ALANINE_m_Close" name="L-ALPHA-ALANINE" compartment="m1" hasOnlySubstanceUnits="false" boundaryCondition="false" constant="false" fbc:charge="0" fbc:chemicalFormula="C3H7N1O2">
        <notes>
          <html xmlns="http://www.w3.org/1999/xhtml">
            <p>FORMULA: C3H7N1O2</p>
          </html>
        </notes>
      </species>
      <species id="M_NADPH_m_Close" name="NADPH" compartment="m1" hasOnlySubstanceUnits="false" boundaryCondition="false" constant="false" fbc:charge="-4" fbc:chemicalFormula="C21H26N7O17P3">
        <notes>
          <html xmlns="http://www.w3.org/1999/xhtml">
            <p>FORMULA: C21H26N7O17P3</p>
          </html>
        </notes>
      </species>
      <species id="M_NADP_m_Close" name="NADP" compartment="m1" hasOnlySubstanceUnits="false" boundaryCondition="false" constant="false" fbc:charge="-3" fbc:chemicalFormula="C21H25N7O17P3">
        <notes>
          <html xmlns="http://www.w3.org/1999/xhtml">
            <p>FORMULA: C21H25N7O17P3</p>
          </html>
        </notes>
      </species>
      <species id="M_2_KETOGLUTARATE_p_Close" name="2-KETOGLUTARATE" compartment="p1" hasOnlySubstanceUnits="false" boundaryCondition="false" constant="false" fbc:charge="-2" fbc:chemicalFormula="C5H4O5">
        <notes>
          <html xmlns="http://www.w3.org/1999/xhtml">
            <p>FORMULA: C5H4O5</p>
          </html>
        </notes>
      </species>
      <species id="M_2K_4CH3_PENTANOATE_p_Close" name="2K-4CH3-PENTANOATE" compartment="p1" hasOnlySubstanceUnits="false" boundaryCondition="false" constant="false" fbc:charge="-1" fbc:chemicalFormula="C6H9O3">
        <notes>
          <html xmlns="http://www.w3.org/1999/xhtml">
            <p>FORMULA: C6H9O3</p>
          </html>
        </notes>
      </species>
      <species id="M_LEU_p_Close" name="LEU" compartment="p1" hasOnlySubstanceUnits="false" boundaryCondition="false" constant="false" fbc:charge="0" fbc:chemicalFormula="C6H13N1O2">
        <notes>
          <html xmlns="http://www.w3.org/1999/xhtml">
            <p>FORMULA: C6H13N1O2</p>
          </html>
        </notes>
      </species>
      <species id="M_GLT_p_Close" name="GLT" compartment="p1" hasOnlySubstanceUnits="false" boundaryCondition="false" constant="false" fbc:charge="-1" fbc:chemicalFormula="C5H8N1O4">
        <notes>
          <html xmlns="http://www.w3.org/1999/xhtml">
            <p>FORMULA: C5H8N1O4</p>
          </html>
        </notes>
      </species>
      <species id="M_THF_m_Close" name="THF" compartment="m1" hasOnlySubstanceUnits="false" boundaryCondition="false" constant="false" fbc:charge="-2" fbc:chemicalFormula="C19H23N7O6">
        <notes>
          <html xmlns="http://www.w3.org/1999/xhtml">
            <p>FORMULA: C19H23N7O6</p>
          </html>
        </notes>
      </species>
      <species id="M_SER_m_Close" name="SER" compartment="m1" hasOnlySubstanceUnits="false" boundaryCondition="false" constant="false" fbc:charge="0" fbc:chemicalFormula="C3H7N1O3">
        <notes>
          <html xmlns="http://www.w3.org/1999/xhtml">
            <p>FORMULA: C3H7N1O3</p>
          </html>
        </notes>
      </species>
      <species id="M_GLY_m_Close" name="GLY" compartment="m1" hasOnlySubstanceUnits="false" boundaryCondition="false" constant="false" fbc:charge="0" fbc:chemicalFormula="C2H5N1O2">
        <notes>
          <html xmlns="http://www.w3.org/1999/xhtml">
            <p>FORMULA: C2H5N1O2</p>
          </html>
        </notes>
      </species>
      <species id="M_METHYLENE_THF_m_Close" name="METHYLENE-THF" compartment="m1" hasOnlySubstanceUnits="false" boundaryCondition="false" constant="false" fbc:charge="-2" fbc:chemicalFormula="C20H23N7O6">
        <notes>
          <html xmlns="http://www.w3.org/1999/xhtml">
            <p>FORMULA: C20H23N7O6</p>
          </html>
        </notes>
      </species>
      <species id="M_IMIDAZOLE_ACETOL_P_p_Close" name="IMIDAZOLE-ACETOL-P" compartment="p1" hasOnlySubstanceUnits="false" boundaryCondition="false" constant="false" fbc:charge="-2" fbc:chemicalFormula="C6H7N2O5P1">
        <notes>
          <html xmlns="http://www.w3.org/1999/xhtml">
            <p>FORMULA: C6H7N2O5P1</p>
          </html>
        </notes>
      </species>
      <species id="M_L_HISTIDINOL_P_p_Close" name="L-HISTIDINOL-P" compartment="p1" hasOnlySubstanceUnits="false" boundaryCondition="false" constant="false" fbc:charge="-1" fbc:chemicalFormula="C6H11N3O4P1">
        <notes>
          <html xmlns="http://www.w3.org/1999/xhtml">
            <p>FORMULA: C6H11N3O4P1</p>
          </html>
        </notes>
      </species>
      <species id="M_THREO_DS_ISO_CITRATE_m_Close" name="THREO-DS-ISO-CITRATE" compartment="m1" hasOnlySubstanceUnits="false" boundaryCondition="false" constant="false" fbc:charge="-3" fbc:chemicalFormula="C6H5O7">
        <notes>
          <html xmlns="http://www.w3.org/1999/xhtml">
            <p>FORMULA: C6H5O7</p>
          </html>
        </notes>
      </species>
      <species id="M_Charged_GLY_tRNAs_c_Close" name="Charged_GLY_tRNAs[c]" compartment="c1" hasOnlySubstanceUnits="false" boundaryCondition="false" constant="false" fbc:charge="0" fbc:chemicalFormula="C2H5NO5PX">
        <notes>
          <html xmlns="http://www.w3.org/1999/xhtml">
            <p>INCHI: NA</p>
            <p>FORMULA: C2H5NO5PX</p>
            <p>SMILES: NA</p>
          </html>
        </notes>
      </species>
      <species id="M_pGLY_b_Close" name="pGLY[b]" compartment="b1" hasOnlySubstanceUnits="false" boundaryCondition="false" constant="false" fbc:charge="0" fbc:chemicalFormula="C2H3NO">
        <notes>
          <html xmlns="http://www.w3.org/1999/xhtml">
            <p>INCHI: NA</p>
            <p>FORMULA: C2H3NO</p>
            <p>SMILES: NA</p>
          </html>
        </notes>
      </species>
      <species id="M_GLY_tRNAs_c_Close" name="GLY_tRNAs[c]" compartment="c1" hasOnlySubstanceUnits="false" boundaryCondition="false" constant="false" fbc:charge="-2" fbc:chemicalFormula="O4PX">
        <notes>
          <html xmlns="http://www.w3.org/1999/xhtml">
            <p>INCHI: NA</p>
            <p>FORMULA: O4PX</p>
            <p>SMILES: NA</p>
          </html>
        </notes>
      </species>
      <species id="M_OXALACETIC_ACID_p_Close" name="OXALACETIC_ACID[p]" compartment="p1" hasOnlySubstanceUnits="false" boundaryCondition="false" constant="false" fbc:charge="-2" fbc:chemicalFormula="C4H2O5">
        <notes>
          <html xmlns="http://www.w3.org/1999/xhtml">
            <p>INCHI: NA</p>
            <p>FORMULA: C4H2O5</p>
            <p>SMILES: NA</p>
          </html>
        </notes>
      </species>
      <species id="M_2_3_DIHYDRODIPICOLINATE_p_Close" name="2-3-DIHYDRODIPICOLINATE" compartment="p1" hasOnlySubstanceUnits="false" boundaryCondition="false" constant="false" fbc:charge="-2" fbc:chemicalFormula="C7H5N1O4">
        <notes>
          <html xmlns="http://www.w3.org/1999/xhtml">
            <p>FORMULA: C7H5N1O4</p>
          </html>
        </notes>
      </species>
      <species id="M_DELTA1_PIPERIDEINE_2_6_DICARBOXYLATE_p_Close" name="DELTA1-PIPERIDEINE-2-6-DICARBOXYLATE" compartment="p1" hasOnlySubstanceUnits="false" boundaryCondition="false" constant="false" fbc:charge="-2" fbc:chemicalFormula="C7H7N1O4">
        <notes>
          <html xmlns="http://www.w3.org/1999/xhtml">
            <p>FORMULA: C7H7N1O4</p>
          </html>
        </notes>
      </species>
      <species id="M_THREO_DS_ISO_CITRATE_c_Close" name="THREO-DS-ISO-CITRATE" compartment="c1" hasOnlySubstanceUnits="false" boundaryCondition="false" constant="false" fbc:charge="-3" fbc:chemicalFormula="C6H5O7">
        <notes>
          <html xmlns="http://www.w3.org/1999/xhtml">
            <p>FORMULA: C6H5O7</p>
          </html>
        </notes>
      </species>
      <species id="M_2_KETOGLUTARATE_c_Close" name="2-KETOGLUTARATE" compartment="c1" hasOnlySubstanceUnits="false" boundaryCondition="false" constant="false" fbc:charge="-2" fbc:chemicalFormula="C5H4O5">
        <notes>
          <html xmlns="http://www.w3.org/1999/xhtml">
            <p>FORMULA: C5H4O5</p>
          </html>
        </notes>
      </species>
      <species id="M_CARBON_DIOXIDE_c_Close" name="CARBON-DIOXIDE" compartment="c1" hasOnlySubstanceUnits="false" boundaryCondition="false" constant="false" fbc:charge="0" fbc:chemicalFormula="C1O2">
        <notes>
          <html xmlns="http://www.w3.org/1999/xhtml">
            <p>FORMULA: C1O2</p>
          </html>
        </notes>
      </species>
      <species id="M_3_Oxo_octanoyl_ACPs_p_Close" name="3_Oxo_octanoyl_ACPs[p]" compartment="p1" hasOnlySubstanceUnits="false" boundaryCondition="false" constant="false" fbc:charge="0" fbc:chemicalFormula="C8H13O2X">
        <notes>
          <html xmlns="http://www.w3.org/1999/xhtml">
            <p>INCHI: NA</p>
            <p>FORMULA: C8H13O2X</p>
            <p>SMILES: NA</p>
          </html>
        </notes>
      </species>
      <species id="M_3_Hydroxy_octanoyl_ACPs_p_Close" name="3_Hydroxy_octanoyl_ACPs[p]" compartment="p1" hasOnlySubstanceUnits="false" boundaryCondition="false" constant="false" fbc:charge="0" fbc:chemicalFormula="C8H15O2X">
        <notes>
          <html xmlns="http://www.w3.org/1999/xhtml">
            <p>INCHI: NA</p>
            <p>FORMULA: C8H15O2X</p>
            <p>SMILES: NA</p>
          </html>
        </notes>
      </species>
      <species id="M_sSUC_b_Close" name="sSUC[b]" compartment="b1" hasOnlySubstanceUnits="false" boundaryCondition="false" constant="false" fbc:charge="-2" fbc:chemicalFormula="C4H4O4">
        <notes>
          <html xmlns="http://www.w3.org/1999/xhtml">
            <p>INCHI: NA</p>
            <p>FORMULA: C4H4O4</p>
            <p>SMILES: NA</p>
          </html>
        </notes>
      </species>
      <species id="M_2_KETO_3_METHYL_VALERATE_p_Close" name="2-KETO-3-METHYL-VALERATE" compartment="p1" hasOnlySubstanceUnits="false" boundaryCondition="false" constant="false" fbc:charge="-1" fbc:chemicalFormula="C6H9O3">
        <notes>
          <html xmlns="http://www.w3.org/1999/xhtml">
            <p>FORMULA: C6H9O3</p>
          </html>
        </notes>
      </species>
      <species id="M_ILE_p_Close" name="ILE" compartment="p1" hasOnlySubstanceUnits="false" boundaryCondition="false" constant="false" fbc:charge="0" fbc:chemicalFormula="C6H13N1O2">
        <notes>
          <html xmlns="http://www.w3.org/1999/xhtml">
            <p>FORMULA: C6H13N1O2</p>
          </html>
        </notes>
      </species>
      <species id="M_pTHR_b_Close" name="pTHR[b]" compartment="b1" hasOnlySubstanceUnits="false" boundaryCondition="false" constant="false" fbc:charge="0" fbc:chemicalFormula="C4H7NO2">
        <notes>
          <html xmlns="http://www.w3.org/1999/xhtml">
            <p>INCHI: NA</p>
            <p>FORMULA: C4H7NO2</p>
            <p>SMILES: NA</p>
          </html>
        </notes>
      </species>
      <species id="M_Charged_THR_tRNAs_c_Close" name="Charged_THR_tRNAs[c]" compartment="c1" hasOnlySubstanceUnits="false" boundaryCondition="false" constant="false" fbc:charge="0" fbc:chemicalFormula="C4H9NO6PX">
        <notes>
          <html xmlns="http://www.w3.org/1999/xhtml">
            <p>INCHI: NA</p>
            <p>FORMULA: C4H9NO6PX</p>
            <p>SMILES: NA</p>
          </html>
        </notes>
      </species>
      <species id="M_THR_tRNAs_c_Close" name="THR_tRNAs[c]" compartment="c1" hasOnlySubstanceUnits="false" boundaryCondition="false" constant="false" fbc:charge="-2" fbc:chemicalFormula="O4PX">
        <notes>
          <html xmlns="http://www.w3.org/1999/xhtml">
            <p>INCHI: NA</p>
            <p>FORMULA: O4PX</p>
            <p>SMILES: NA</p>
          </html>
        </notes>
      </species>
      <species id="M_Reduced_ferredoxins_p_Close" name="Reduced_ferredoxins[p]" compartment="p1" hasOnlySubstanceUnits="false" boundaryCondition="false" constant="false" fbc:charge="1" fbc:chemicalFormula="X">
        <notes>
          <html xmlns="http://www.w3.org/1999/xhtml">
            <p>INCHI: NA</p>
            <p>FORMULA: X</p>
            <p>SMILES: NA</p>
          </html>
        </notes>
      </species>
      <species id="M_Oxidized_ferredoxins_p_Close" name="Oxidized_ferredoxins[p]" compartment="p1" hasOnlySubstanceUnits="false" boundaryCondition="false" constant="false" fbc:charge="2" fbc:chemicalFormula="X">
        <notes>
          <html xmlns="http://www.w3.org/1999/xhtml">
            <p>INCHI: NA</p>
            <p>FORMULA: X</p>
            <p>SMILES: NA</p>
          </html>
        </notes>
      </species>
      <species id="M_CPD1F_133_p_Close" name="CPD1F-133" compartment="p1" hasOnlySubstanceUnits="false" boundaryCondition="false" constant="false" fbc:charge="0" fbc:chemicalFormula="C40H56O4">
        <notes>
          <html xmlns="http://www.w3.org/1999/xhtml">
            <p>FORMULA: C40H56O4</p>
          </html>
        </notes>
      </species>
      <species id="M_CPD1F_131_p_Close" name="CPD1F-131" compartment="p1" hasOnlySubstanceUnits="false" boundaryCondition="false" constant="false" fbc:charge="0" fbc:chemicalFormula="C40H56O3">
        <notes>
          <html xmlns="http://www.w3.org/1999/xhtml">
            <p>FORMULA: C40H56O3</p>
          </html>
        </notes>
      </species>
      <species id="M_aUTP_c_Close" name="aUTP[c]" compartment="c1" hasOnlySubstanceUnits="false" boundaryCondition="false" constant="false" fbc:charge="-3" fbc:chemicalFormula="C9H12N2O15P3">
        <notes>
          <html xmlns="http://www.w3.org/1999/xhtml">
            <p>INCHI: NA</p>
            <p>FORMULA: C9H12N2O15P3</p>
            <p>SMILES: NA</p>
          </html>
        </notes>
      </species>
      <species id="M_UTP_c_Close" name="UTP" compartment="c1" hasOnlySubstanceUnits="false" boundaryCondition="false" constant="false" fbc:charge="-4" fbc:chemicalFormula="C9H11N2O15P3">
        <notes>
          <html xmlns="http://www.w3.org/1999/xhtml">
            <p>FORMULA: C9H11N2O15P3</p>
          </html>
        </notes>
      </species>
      <species id="M_UDP_c_Close" name="UDP" compartment="c1" hasOnlySubstanceUnits="false" boundaryCondition="false" constant="false" fbc:charge="-3" fbc:chemicalFormula="C9H11N2O12P2">
        <notes>
          <html xmlns="http://www.w3.org/1999/xhtml">
            <p>FORMULA: C9H11N2O12P2</p>
          </html>
        </notes>
      </species>
      <species id="M_aUDP_c_Close" name="aUDP[c]" compartment="c1" hasOnlySubstanceUnits="false" boundaryCondition="false" constant="false" fbc:charge="-2" fbc:chemicalFormula="C9H12N2O12P2">
        <notes>
          <html xmlns="http://www.w3.org/1999/xhtml">
            <p>INCHI: NA</p>
            <p>FORMULA: C9H12N2O12P2</p>
            <p>SMILES: NA</p>
          </html>
        </notes>
      </species>
      <species id="M_SULFATE_e_Close" name="SULFATE" compartment="e1" hasOnlySubstanceUnits="false" boundaryCondition="false" constant="false" fbc:charge="-2" fbc:chemicalFormula="O4S1">
        <notes>
          <html xmlns="http://www.w3.org/1999/xhtml">
            <p>FORMULA: O4S1</p>
          </html>
        </notes>
      </species>
      <species id="M_CPD_2961_p_Close" name="CPD-2961" compartment="p1" hasOnlySubstanceUnits="false" boundaryCondition="false" constant="false" fbc:charge="-3" fbc:chemicalFormula="C6H10O10P1">
        <notes>
          <html xmlns="http://www.w3.org/1999/xhtml">
            <p>FORMULA: C6H10O10P1</p>
          </html>
        </notes>
      </species>
      <species id="M_RIBULOSE_5P_p_Close" name="RIBULOSE-5P" compartment="p1" hasOnlySubstanceUnits="false" boundaryCondition="false" constant="false" fbc:charge="-2" fbc:chemicalFormula="C5H9O8P1">
        <notes>
          <html xmlns="http://www.w3.org/1999/xhtml">
            <p>FORMULA: C5H9O8P1</p>
          </html>
        </notes>
      </species>
      <species id="M_PYRUVATE_p_Close" name="PYRUVATE" compartment="p1" hasOnlySubstanceUnits="false" boundaryCondition="false" constant="false" fbc:charge="-1" fbc:chemicalFormula="C3H3O3">
        <notes>
          <html xmlns="http://www.w3.org/1999/xhtml">
            <p>FORMULA: C3H3O3</p>
          </html>
        </notes>
      </species>
      <species id="M_2_ACETO_2_HYDROXY_BUTYRATE_p_Close" name="2-ACETO-2-HYDROXY-BUTYRATE" compartment="p1" hasOnlySubstanceUnits="false" boundaryCondition="false" constant="false" fbc:charge="-1" fbc:chemicalFormula="C6H9O4">
        <notes>
          <html xmlns="http://www.w3.org/1999/xhtml">
            <p>FORMULA: C6H9O4</p>
          </html>
        </notes>
      </species>
      <species id="M_2_OXOBUTANOATE_p_Close" name="2-OXOBUTANOATE" compartment="p1" hasOnlySubstanceUnits="false" boundaryCondition="false" constant="false" fbc:charge="-1" fbc:chemicalFormula="C4H5O3">
        <notes>
          <html xmlns="http://www.w3.org/1999/xhtml">
            <p>FORMULA: C4H5O3</p>
          </html>
        </notes>
      </species>
      <species id="M_LYS_c_Close" name="LYS" compartment="c1" hasOnlySubstanceUnits="false" boundaryCondition="false" constant="false" fbc:charge="1" fbc:chemicalFormula="C6H15N2O2">
        <notes>
          <html xmlns="http://www.w3.org/1999/xhtml">
            <p>FORMULA: C6H15N2O2</p>
          </html>
        </notes>
      </species>
      <species id="M_LYS_p_Close" name="LYS" compartment="p1" hasOnlySubstanceUnits="false" boundaryCondition="false" constant="false" fbc:charge="1" fbc:chemicalFormula="C6H15N2O2">
        <notes>
          <html xmlns="http://www.w3.org/1999/xhtml">
            <p>FORMULA: C6H15N2O2</p>
          </html>
        </notes>
      </species>
      <species id="M_G3P_c_Close" name="G3P" compartment="c1" hasOnlySubstanceUnits="false" boundaryCondition="false" constant="false" fbc:charge="-3" fbc:chemicalFormula="C3H4O7P1">
        <notes>
          <html xmlns="http://www.w3.org/1999/xhtml">
            <p>FORMULA: C3H4O7P1</p>
          </html>
        </notes>
      </species>
      <species id="M_G3P_p_Close" name="G3P" compartment="p1" hasOnlySubstanceUnits="false" boundaryCondition="false" constant="false" fbc:charge="-3" fbc:chemicalFormula="C3H4O7P1">
        <notes>
          <html xmlns="http://www.w3.org/1999/xhtml">
            <p>FORMULA: C3H4O7P1</p>
          </html>
        </notes>
      </species>
      <species id="M_DIHYDROXY_ACETONE_PHOSPHATE_c_Close" name="DIHYDROXY-ACETONE-PHOSPHATE" compartment="c1" hasOnlySubstanceUnits="false" boundaryCondition="false" constant="false" fbc:charge="-2" fbc:chemicalFormula="C3H5O6P1">
        <notes>
          <html xmlns="http://www.w3.org/1999/xhtml">
            <p>FORMULA: C3H5O6P1</p>
          </html>
        </notes>
      </species>
      <species id="M_STARCH_p_Close" name="STARCH[p]" compartment="p1" hasOnlySubstanceUnits="false" boundaryCondition="false" constant="false" fbc:charge="0" fbc:chemicalFormula="C6H10O5">
        <notes>
          <html xmlns="http://www.w3.org/1999/xhtml">
            <p>INCHI: NA</p>
            <p>FORMULA: C6H10O5</p>
            <p>SMILES: NA</p>
          </html>
        </notes>
      </species>
      <species id="M_ADP_p_Close" name="ADP" compartment="p1" hasOnlySubstanceUnits="false" boundaryCondition="false" constant="false" fbc:charge="-3" fbc:chemicalFormula="C10H12N5O10P2">
        <notes>
          <html xmlns="http://www.w3.org/1999/xhtml">
            <p>FORMULA: C10H12N5O10P2</p>
          </html>
        </notes>
      </species>
      <species id="M_aADP_p_Close" name="aADP[p]" compartment="p1" hasOnlySubstanceUnits="false" boundaryCondition="false" constant="false" fbc:charge="-2" fbc:chemicalFormula="C10H13N5O10P2">
        <notes>
          <html xmlns="http://www.w3.org/1999/xhtml">
            <p>INCHI: NA</p>
            <p>FORMULA: C10H13N5O10P2</p>
            <p>SMILES: NA</p>
          </html>
        </notes>
      </species>
      <species id="M_ADP_D_GLUCOSE_p_Close" name="ADP-D-GLUCOSE" compartment="p1" hasOnlySubstanceUnits="false" boundaryCondition="false" constant="false" fbc:charge="-2" fbc:chemicalFormula="C16H23N5O15P2">
        <notes>
          <html xmlns="http://www.w3.org/1999/xhtml">
            <p>FORMULA: C16H23N5O15P2</p>
          </html>
        </notes>
      </species>
      <species id="M_CPD_7015_p_Close" name="CPD-7015" compartment="p1" hasOnlySubstanceUnits="false" boundaryCondition="false" constant="false" fbc:charge="0" fbc:chemicalFormula="C35H34N4O6MG1">
        <notes>
          <html xmlns="http://www.w3.org/1999/xhtml">
            <p>INCHI: NIL</p>
            <p>FORMULA: C35H34N4O6MG1</p>
          </html>
        </notes>
      </species>
      <species id="M_CHLOROPHYLLIDE_A_p_Close" name="CHLOROPHYLLIDE-A" compartment="p1" hasOnlySubstanceUnits="false" boundaryCondition="false" constant="false" fbc:charge="0" fbc:chemicalFormula="C35H34N4O5MG1">
        <notes>
          <html xmlns="http://www.w3.org/1999/xhtml">
            <p>INCHI: NIL</p>
            <p>FORMULA: C35H34N4O5MG1</p>
          </html>
        </notes>
      </species>
      <species id="M_METHYLENE_THF_c_Close" name="METHYLENE-THF" compartment="c1" hasOnlySubstanceUnits="false" boundaryCondition="false" constant="false" fbc:charge="-2" fbc:chemicalFormula="C20H23N7O6">
        <notes>
          <html xmlns="http://www.w3.org/1999/xhtml">
            <p>FORMULA: C20H23N7O6</p>
          </html>
        </notes>
      </species>
      <species id="M_CELLULOSE_c_Close" name="CELLULOSE[c]" compartment="c1" hasOnlySubstanceUnits="false" boundaryCondition="false" constant="false" fbc:charge="0" fbc:chemicalFormula="C6H10O5">
        <notes>
          <html xmlns="http://www.w3.org/1999/xhtml">
            <p>INCHI: NA</p>
            <p>FORMULA: C6H10O5</p>
            <p>SMILES: NA</p>
          </html>
        </notes>
      </species>
      <species id="M_UDP_GLUCOSE_c_Close" name="UDP_GLUCOSE[c]" compartment="c1" hasOnlySubstanceUnits="false" boundaryCondition="false" constant="false" fbc:charge="-2" fbc:chemicalFormula="C15H22N2O17P2">
        <notes>
          <html xmlns="http://www.w3.org/1999/xhtml">
            <p>INCHI: NA</p>
            <p>FORMULA: C15H22N2O17P2</p>
            <p>SMILES: NA</p>
          </html>
        </notes>
      </species>
      <species id="M_PYRUVATE_x_Close" name="PYRUVATE" compartment="x1" hasOnlySubstanceUnits="false" boundaryCondition="false" constant="false" fbc:charge="-1" fbc:chemicalFormula="C3H3O3">
        <notes>
          <html xmlns="http://www.w3.org/1999/xhtml">
            <p>FORMULA: C3H3O3</p>
          </html>
        </notes>
      </species>
      <species id="M_L_ALPHA_ALANINE_x_Close" name="L-ALPHA-ALANINE" compartment="x1" hasOnlySubstanceUnits="false" boundaryCondition="false" constant="false" fbc:charge="0" fbc:chemicalFormula="C3H7N1O2">
        <notes>
          <html xmlns="http://www.w3.org/1999/xhtml">
            <p>FORMULA: C3H7N1O2</p>
          </html>
        </notes>
      </species>
      <species id="M_2_KETOGLUTARATE_x_Close" name="2-KETOGLUTARATE" compartment="x1" hasOnlySubstanceUnits="false" boundaryCondition="false" constant="false" fbc:charge="-2" fbc:chemicalFormula="C5H4O5">
        <notes>
          <html xmlns="http://www.w3.org/1999/xhtml">
            <p>FORMULA: C5H4O5</p>
          </html>
        </notes>
      </species>
      <species id="M_GLT_x_Close" name="GLT" compartment="x1" hasOnlySubstanceUnits="false" boundaryCondition="false" constant="false" fbc:charge="-1" fbc:chemicalFormula="C5H8N1O4">
        <notes>
          <html xmlns="http://www.w3.org/1999/xhtml">
            <p>FORMULA: C5H8N1O4</p>
          </html>
        </notes>
      </species>
      <species id="M_GLT_c_Close" name="GLT" compartment="c1" hasOnlySubstanceUnits="false" boundaryCondition="false" constant="false" fbc:charge="-1" fbc:chemicalFormula="C5H8N1O4">
        <notes>
          <html xmlns="http://www.w3.org/1999/xhtml">
            <p>FORMULA: C5H8N1O4</p>
          </html>
        </notes>
      </species>
      <species id="M_GLT_v_Close" name="GLT" compartment="v1" hasOnlySubstanceUnits="false" boundaryCondition="false" constant="false" fbc:charge="-1" fbc:chemicalFormula="C5H8N1O4">
        <notes>
          <html xmlns="http://www.w3.org/1999/xhtml">
            <p>FORMULA: C5H8N1O4</p>
          </html>
        </notes>
      </species>
      <species id="M_L_GLUTAMATE_GAMMA_SEMIALDEHYDE_m_Close" name="L_GLUTAMATE_GAMMA_SEMIALDEHYDE[m]" compartment="m1" hasOnlySubstanceUnits="false" boundaryCondition="false" constant="false" fbc:charge="0" fbc:chemicalFormula="C5H9NO3">
        <notes>
          <html xmlns="http://www.w3.org/1999/xhtml">
            <p>INCHI: NA</p>
            <p>FORMULA: C5H9NO3</p>
            <p>SMILES: NA</p>
          </html>
        </notes>
      </species>
      <species id="M_L_DELTA1_PYRROLINE_5_CARBOXYLATE_m_Close" name="L_DELTA1_PYRROLINE_5_CARBOXYLATE[m]" compartment="m1" hasOnlySubstanceUnits="false" boundaryCondition="false" constant="false" fbc:charge="-1" fbc:chemicalFormula="C5H6NO2">
        <notes>
          <html xmlns="http://www.w3.org/1999/xhtml">
            <p>INCHI: NA</p>
            <p>FORMULA: C5H6NO2</p>
            <p>SMILES: NA</p>
          </html>
        </notes>
      </species>
      <species id="M_GTP_c_Close" name="GTP" compartment="c1" hasOnlySubstanceUnits="false" boundaryCondition="false" constant="false" fbc:charge="-4" fbc:chemicalFormula="C10H12N5O14P3">
        <notes>
          <html xmlns="http://www.w3.org/1999/xhtml">
            <p>FORMULA: C10H12N5O14P3</p>
          </html>
        </notes>
      </species>
      <species id="M_aGTP_c_Close" name="aGTP[c]" compartment="c1" hasOnlySubstanceUnits="false" boundaryCondition="false" constant="false" fbc:charge="-3" fbc:chemicalFormula="C10H13N5O14P3">
        <notes>
          <html xmlns="http://www.w3.org/1999/xhtml">
            <p>INCHI: NA</p>
            <p>FORMULA: C10H13N5O14P3</p>
            <p>SMILES: NA</p>
          </html>
        </notes>
      </species>
      <species id="M_MALTOSE_p_Close" name="MALTOSE[p]" compartment="p1" hasOnlySubstanceUnits="false" boundaryCondition="false" constant="false" fbc:charge="0" fbc:chemicalFormula="C12H22O11">
        <notes>
          <html xmlns="http://www.w3.org/1999/xhtml">
            <p>INCHI: NA</p>
            <p>FORMULA: C12H22O11</p>
            <p>SMILES: NA</p>
          </html>
        </notes>
      </species>
      <species id="M_GLC_p_Close" name="GLC" compartment="p1" hasOnlySubstanceUnits="false" boundaryCondition="false" constant="false" fbc:charge="0" fbc:chemicalFormula="C6H12O6">
        <notes>
          <html xmlns="http://www.w3.org/1999/xhtml">
            <p>FORMULA: C6H12O6</p>
          </html>
        </notes>
      </species>
      <species id="M_L_CITRULLINE_p_Close" name="L-CITRULLINE" compartment="p1" hasOnlySubstanceUnits="false" boundaryCondition="false" constant="false" fbc:charge="0" fbc:chemicalFormula="C6H13N3O3">
        <notes>
          <html xmlns="http://www.w3.org/1999/xhtml">
            <p>FORMULA: C6H13N3O3</p>
          </html>
        </notes>
      </species>
      <species id="M_L_ORNITHINE_p_Close" name="L-ORNITHINE" compartment="p1" hasOnlySubstanceUnits="false" boundaryCondition="false" constant="false" fbc:charge="1" fbc:chemicalFormula="C5H13N2O2">
        <notes>
          <html xmlns="http://www.w3.org/1999/xhtml">
            <p>FORMULA: C5H13N2O2</p>
          </html>
        </notes>
      </species>
      <species id="M_CARBAMOYL_P_p_Close" name="CARBAMOYL-P" compartment="p1" hasOnlySubstanceUnits="false" boundaryCondition="false" constant="false" fbc:charge="-2" fbc:chemicalFormula="C1H2N1O5P1">
        <notes>
          <html xmlns="http://www.w3.org/1999/xhtml">
            <p>FORMULA: C1H2N1O5P1</p>
          </html>
        </notes>
      </species>
      <species id="M_Octanoyl_ACPs_p_Close" name="Octanoyl_ACPs[p]" compartment="p1" hasOnlySubstanceUnits="false" boundaryCondition="false" constant="false" fbc:charge="0" fbc:chemicalFormula="C8H15OX">
        <notes>
          <html xmlns="http://www.w3.org/1999/xhtml">
            <p>INCHI: NA</p>
            <p>FORMULA: C8H15OX</p>
            <p>SMILES: NA</p>
          </html>
        </notes>
      </species>
      <species id="M_GLC_6_P_p_Close" name="GLC-6-P" compartment="p1" hasOnlySubstanceUnits="false" boundaryCondition="false" constant="false" fbc:charge="-2" fbc:chemicalFormula="C6H11O9P1">
        <notes>
          <html xmlns="http://www.w3.org/1999/xhtml">
            <p>FORMULA: C6H11O9P1</p>
          </html>
        </notes>
      </species>
      <species id="M_FRUCTOSE_6P_p_Close" name="FRUCTOSE-6P" compartment="p1" hasOnlySubstanceUnits="false" boundaryCondition="false" constant="false" fbc:charge="-2" fbc:chemicalFormula="C6H11O9P1">
        <notes>
          <html xmlns="http://www.w3.org/1999/xhtml">
            <p>FORMULA: C6H11O9P1</p>
          </html>
        </notes>
      </species>
      <species id="M_MAL_p_Close" name="MAL" compartment="p1" hasOnlySubstanceUnits="false" boundaryCondition="false" constant="false" fbc:charge="-2" fbc:chemicalFormula="C4H4O5">
        <notes>
          <html xmlns="http://www.w3.org/1999/xhtml">
            <p>FORMULA: C4H4O5</p>
          </html>
        </notes>
      </species>
      <species id="M_GLC_1_P_p_Close" name="GLC-1-P" compartment="p1" hasOnlySubstanceUnits="false" boundaryCondition="false" constant="false" fbc:charge="-2" fbc:chemicalFormula="C6H11O9P1">
        <notes>
          <html xmlns="http://www.w3.org/1999/xhtml">
            <p>FORMULA: C6H11O9P1</p>
          </html>
        </notes>
      </species>
      <species id="M_L_CITRULLINE_c_Close" name="L-CITRULLINE" compartment="c1" hasOnlySubstanceUnits="false" boundaryCondition="false" constant="false" fbc:charge="0" fbc:chemicalFormula="C6H13N3O3">
        <notes>
          <html xmlns="http://www.w3.org/1999/xhtml">
            <p>FORMULA: C6H13N3O3</p>
          </html>
        </notes>
      </species>
      <species id="M_ARG_m_Close" name="ARG" compartment="m1" hasOnlySubstanceUnits="false" boundaryCondition="false" constant="false" fbc:charge="1" fbc:chemicalFormula="C6H15N4O2">
        <notes>
          <html xmlns="http://www.w3.org/1999/xhtml">
            <p>FORMULA: C6H15N4O2</p>
          </html>
        </notes>
      </species>
      <species id="M_L_CITRULLINE_m_Close" name="L-CITRULLINE" compartment="m1" hasOnlySubstanceUnits="false" boundaryCondition="false" constant="false" fbc:charge="0" fbc:chemicalFormula="C6H13N3O3">
        <notes>
          <html xmlns="http://www.w3.org/1999/xhtml">
            <p>FORMULA: C6H13N3O3</p>
          </html>
        </notes>
      </species>
      <species id="M_ARG_c_Close" name="ARG" compartment="c1" hasOnlySubstanceUnits="false" boundaryCondition="false" constant="false" fbc:charge="1" fbc:chemicalFormula="C6H15N4O2">
        <notes>
          <html xmlns="http://www.w3.org/1999/xhtml">
            <p>FORMULA: C6H15N4O2</p>
          </html>
        </notes>
      </species>
      <species id="M_ILE_v_Close" name="ILE" compartment="v1" hasOnlySubstanceUnits="false" boundaryCondition="false" constant="false" fbc:charge="0" fbc:chemicalFormula="C6H13N1O2">
        <notes>
          <html xmlns="http://www.w3.org/1999/xhtml">
            <p>FORMULA: C6H13N1O2</p>
          </html>
        </notes>
      </species>
      <species id="M_ILE_c_Close" name="ILE" compartment="c1" hasOnlySubstanceUnits="false" boundaryCondition="false" constant="false" fbc:charge="0" fbc:chemicalFormula="C6H13N1O2">
        <notes>
          <html xmlns="http://www.w3.org/1999/xhtml">
            <p>FORMULA: C6H13N1O2</p>
          </html>
        </notes>
      </species>
      <species id="M_PLASTOQUINOL_1_p_Close" name="PLASTOQUINOL_1[p]" compartment="p1" hasOnlySubstanceUnits="false" boundaryCondition="false" constant="false" fbc:charge="0" fbc:chemicalFormula="C53H82O2">
        <notes>
          <html xmlns="http://www.w3.org/1999/xhtml">
            <p>INCHI: NA</p>
            <p>FORMULA: C53H82O2</p>
            <p>SMILES: NA</p>
          </html>
        </notes>
      </species>
      <species id="M_PLASTOQUINONE_p_Close" name="PLASTOQUINONE[p]" compartment="p1" hasOnlySubstanceUnits="false" boundaryCondition="false" constant="false" fbc:charge="0" fbc:chemicalFormula="C53H80O2">
        <notes>
          <html xmlns="http://www.w3.org/1999/xhtml">
            <p>INCHI: NA</p>
            <p>FORMULA: C53H80O2</p>
            <p>SMILES: NA</p>
          </html>
        </notes>
      </species>
      <species id="M_L_ORNITHINE_c_Close" name="L-ORNITHINE" compartment="c1" hasOnlySubstanceUnits="false" boundaryCondition="false" constant="false" fbc:charge="1" fbc:chemicalFormula="C5H13N2O2">
        <notes>
          <html xmlns="http://www.w3.org/1999/xhtml">
            <p>FORMULA: C5H13N2O2</p>
          </html>
        </notes>
      </species>
      <species id="M_L_ORNITHINE_m_Close" name="L-ORNITHINE" compartment="m1" hasOnlySubstanceUnits="false" boundaryCondition="false" constant="false" fbc:charge="1" fbc:chemicalFormula="C5H13N2O2">
        <notes>
          <html xmlns="http://www.w3.org/1999/xhtml">
            <p>FORMULA: C5H13N2O2</p>
          </html>
        </notes>
      </species>
      <species id="M_PPI_p_Close" name="PPI" compartment="p1" hasOnlySubstanceUnits="false" boundaryCondition="false" constant="false" fbc:charge="-3" fbc:chemicalFormula="H1O7P2">
        <notes>
          <html xmlns="http://www.w3.org/1999/xhtml">
            <p>FORMULA: H1O7P2</p>
          </html>
        </notes>
      </species>
      <species id="M_ANTHRANILATE_p_Close" name="ANTHRANILATE" compartment="p1" hasOnlySubstanceUnits="false" boundaryCondition="false" constant="false" fbc:charge="-1" fbc:chemicalFormula="C7H6N1O2">
        <notes>
          <html xmlns="http://www.w3.org/1999/xhtml">
            <p>FORMULA: C7H6N1O2</p>
          </html>
        </notes>
      </species>
      <species id="M_N_5_PHOSPHORIBOSYL_ANTHRANILATE_p_Close" name="N-5-PHOSPHORIBOSYL-ANTHRANILATE" compartment="p1" hasOnlySubstanceUnits="false" boundaryCondition="false" constant="false" fbc:charge="-3" fbc:chemicalFormula="C12H13N1O9P1">
        <notes>
          <html xmlns="http://www.w3.org/1999/xhtml">
            <p>FORMULA: C12H13N1O9P1</p>
          </html>
        </notes>
      </species>
      <species id="M_bPPI_p_Close" name="bPPI[p]" compartment="p1" hasOnlySubstanceUnits="false" boundaryCondition="false" constant="false" fbc:charge="-4" fbc:chemicalFormula="P2O7">
        <notes>
          <html xmlns="http://www.w3.org/1999/xhtml">
            <p>INCHI: NA</p>
            <p>FORMULA: P2O7</p>
            <p>SMILES: NA</p>
          </html>
        </notes>
      </species>
      <species id="M_PRPP_p_Close" name="PRPP" compartment="p1" hasOnlySubstanceUnits="false" boundaryCondition="false" constant="false" fbc:charge="-5" fbc:chemicalFormula="C5H8O14P3">
        <notes>
          <html xmlns="http://www.w3.org/1999/xhtml">
            <p>FORMULA: C5H8O14P3</p>
          </html>
        </notes>
      </species>
      <species id="M_aPRPP_p_Close" name="aPRPP[p]" compartment="p1" hasOnlySubstanceUnits="false" boundaryCondition="false" constant="false" fbc:charge="-4" fbc:chemicalFormula="C5H9O14P3">
        <notes>
          <html xmlns="http://www.w3.org/1999/xhtml">
            <p>INCHI: NA</p>
            <p>FORMULA: C5H9O14P3</p>
            <p>SMILES: NA</p>
          </html>
        </notes>
      </species>
      <species id="M_2_PG_p_Close" name="2-PG" compartment="p1" hasOnlySubstanceUnits="false" boundaryCondition="false" constant="false" fbc:charge="-3" fbc:chemicalFormula="C3H4O7P1">
        <notes>
          <html xmlns="http://www.w3.org/1999/xhtml">
            <p>FORMULA: C3H4O7P1</p>
          </html>
        </notes>
      </species>
      <species id="M_D_ERYTHRO_IMIDAZOLE_GLYCEROL_P_p_Close" name="D-ERYTHRO-IMIDAZOLE-GLYCEROL-P" compartment="p1" hasOnlySubstanceUnits="false" boundaryCondition="false" constant="false" fbc:charge="-2" fbc:chemicalFormula="C6H9N2O6P1">
        <notes>
          <html xmlns="http://www.w3.org/1999/xhtml">
            <p>FORMULA: C6H9N2O6P1</p>
          </html>
        </notes>
      </species>
      <species id="M_Cytochromes_C_Oxidized_mc_Close" name="Cytochromes_C_Oxidized[mc]" compartment="mc1" hasOnlySubstanceUnits="false" boundaryCondition="false" constant="false" fbc:charge="3" fbc:chemicalFormula="X">
        <notes>
          <html xmlns="http://www.w3.org/1999/xhtml">
            <p>INCHI: NA</p>
            <p>FORMULA: X</p>
            <p>SMILES: NA</p>
          </html>
        </notes>
      </species>
      <species id="M_Cytochromes_C_Reduced_mc_Close" name="Cytochromes_C_Reduced[mc]" compartment="mc1" hasOnlySubstanceUnits="false" boundaryCondition="false" constant="false" fbc:charge="2" fbc:chemicalFormula="X">
        <notes>
          <html xmlns="http://www.w3.org/1999/xhtml">
            <p>INCHI: NA</p>
            <p>FORMULA: X</p>
            <p>SMILES: NA</p>
          </html>
        </notes>
      </species>
      <species id="M_FRUCTOSE_6P_c_Close" name="FRUCTOSE-6P" compartment="c1" hasOnlySubstanceUnits="false" boundaryCondition="false" constant="false" fbc:charge="-2" fbc:chemicalFormula="C6H11O9P1">
        <notes>
          <html xmlns="http://www.w3.org/1999/xhtml">
            <p>FORMULA: C6H11O9P1</p>
          </html>
        </notes>
      </species>
      <species id="M_MANNOSE_6P_c_Close" name="MANNOSE-6P" compartment="c1" hasOnlySubstanceUnits="false" boundaryCondition="false" constant="false" fbc:charge="-2" fbc:chemicalFormula="C6H11O9P1">
        <notes>
          <html xmlns="http://www.w3.org/1999/xhtml">
            <p>FORMULA: C6H11O9P1</p>
          </html>
        </notes>
      </species>
      <species id="M_SULFATE_m_Close" name="SULFATE" compartment="m1" hasOnlySubstanceUnits="false" boundaryCondition="false" constant="false" fbc:charge="-2" fbc:chemicalFormula="O4S1">
        <notes>
          <html xmlns="http://www.w3.org/1999/xhtml">
            <p>FORMULA: O4S1</p>
          </html>
        </notes>
      </species>
      <species id="M_UBIQUINONE_mc_Close" name="UBIQUINONE[mc]" compartment="mc1" hasOnlySubstanceUnits="false" boundaryCondition="false" constant="false" fbc:charge="0" fbc:chemicalFormula="X">
        <notes>
          <html xmlns="http://www.w3.org/1999/xhtml">
            <p>INCHI: NA</p>
            <p>FORMULA: X</p>
            <p>SMILES: NA</p>
          </html>
        </notes>
      </species>
      <species id="M_GLYCEROL_3P_c_Close" name="GLYCEROL-3P" compartment="c1" hasOnlySubstanceUnits="false" boundaryCondition="false" constant="false" fbc:charge="-2" fbc:chemicalFormula="C3H7O6P1">
        <notes>
          <html xmlns="http://www.w3.org/1999/xhtml">
            <p>FORMULA: C3H7O6P1</p>
          </html>
        </notes>
      </species>
      <species id="M_UBIQUINOL_mc_Close" name="UBIQUINOL[mc]" compartment="mc1" hasOnlySubstanceUnits="false" boundaryCondition="false" constant="false" fbc:charge="0" fbc:chemicalFormula="H2X">
        <notes>
          <html xmlns="http://www.w3.org/1999/xhtml">
            <p>INCHI: NA</p>
            <p>FORMULA: H2X</p>
            <p>SMILES: NA</p>
          </html>
        </notes>
      </species>
      <species id="M_FRU_c_Close" name="FRU[c]" compartment="c1" hasOnlySubstanceUnits="false" boundaryCondition="false" constant="false" fbc:charge="0" fbc:chemicalFormula="C6H12O6">
        <notes>
          <html xmlns="http://www.w3.org/1999/xhtml">
            <p>INCHI: NA</p>
            <p>FORMULA: C6H12O6</p>
            <p>SMILES: NA</p>
          </html>
        </notes>
      </species>
      <species id="M_aPHYTYL_PYROPHOSPHATE_p_Close" name="aPHYTYL-PYROPHOSPHATE_p" compartment="p1" hasOnlySubstanceUnits="false" boundaryCondition="false" constant="false" fbc:charge="-2" fbc:chemicalFormula="NA">
        <notes>
          <html xmlns="http://www.w3.org/1999/xhtml">
            <p>INCHI: NA</p>
            <p>FORMULA: NA</p>
            <p>SMILES: NA</p>
          </html>
        </notes>
      </species>
      <species id="M_CPD_7014_p_Close" name="CPD-7014" compartment="p1" hasOnlySubstanceUnits="false" boundaryCondition="false" constant="false" fbc:charge="0" fbc:chemicalFormula="C35H32N4O6MG1">
        <notes>
          <html xmlns="http://www.w3.org/1999/xhtml">
            <p>INCHI: NIL</p>
            <p>FORMULA: C35H32N4O6MG1</p>
          </html>
        </notes>
      </species>
      <species id="M_PHYTYL_PYROPHOSPHATE_p_Close" name="PHYTYL-PYROPHOSPHATE" compartment="p1" hasOnlySubstanceUnits="false" boundaryCondition="false" constant="false" fbc:charge="-3" fbc:chemicalFormula="C20H39O7P2">
        <notes>
          <html xmlns="http://www.w3.org/1999/xhtml">
            <p>FORMULA: C20H39O7P2</p>
          </html>
        </notes>
      </species>
      <species id="M_GAP_c_Close" name="GAP" compartment="c1" hasOnlySubstanceUnits="false" boundaryCondition="false" constant="false" fbc:charge="-2" fbc:chemicalFormula="C3H5O6P1">
        <notes>
          <html xmlns="http://www.w3.org/1999/xhtml">
            <p>FORMULA: C3H5O6P1</p>
          </html>
        </notes>
      </species>
      <species id="M_DPG_c_Close" name="DPG" compartment="c1" hasOnlySubstanceUnits="false" boundaryCondition="false" constant="false" fbc:charge="-4" fbc:chemicalFormula="C3H4O10P2">
        <notes>
          <html xmlns="http://www.w3.org/1999/xhtml">
            <p>FORMULA: C3H4O10P2</p>
          </html>
        </notes>
      </species>
      <species id="M_HIS_m_Close" name="HIS" compartment="m1" hasOnlySubstanceUnits="false" boundaryCondition="false" constant="false" fbc:charge="0" fbc:chemicalFormula="C6H9N3O2">
        <notes>
          <html xmlns="http://www.w3.org/1999/xhtml">
            <p>FORMULA: C6H9N3O2</p>
          </html>
        </notes>
      </species>
      <species id="M_HIS_c_Close" name="HIS" compartment="c1" hasOnlySubstanceUnits="false" boundaryCondition="false" constant="false" fbc:charge="0" fbc:chemicalFormula="C6H9N3O2">
        <notes>
          <html xmlns="http://www.w3.org/1999/xhtml">
            <p>FORMULA: C6H9N3O2</p>
          </html>
        </notes>
      </species>
      <species id="M_Acetoacetyl_ACPs_p_Close" name="Acetoacetyl_ACPs[p]" compartment="p1" hasOnlySubstanceUnits="false" boundaryCondition="false" constant="false" fbc:charge="0" fbc:chemicalFormula="C4H5O2X">
        <notes>
          <html xmlns="http://www.w3.org/1999/xhtml">
            <p>INCHI: NA</p>
            <p>FORMULA: C4H5O2X</p>
            <p>SMILES: NA</p>
          </html>
        </notes>
      </species>
      <species id="M_Beta_3_hydroxybutyryl_ACPs_p_Close" name="Beta_3_hydroxybutyryl_ACPs[p]" compartment="p1" hasOnlySubstanceUnits="false" boundaryCondition="false" constant="false" fbc:charge="0" fbc:chemicalFormula="C4H7O2X">
        <notes>
          <html xmlns="http://www.w3.org/1999/xhtml">
            <p>INCHI: NA</p>
            <p>FORMULA: C4H7O2X</p>
            <p>SMILES: NA</p>
          </html>
        </notes>
      </species>
      <species id="M_ACETYLSERINE_p_Close" name="ACETYLSERINE" compartment="p1" hasOnlySubstanceUnits="false" boundaryCondition="false" constant="false" fbc:charge="0" fbc:chemicalFormula="C5H9N1O4">
        <notes>
          <html xmlns="http://www.w3.org/1999/xhtml">
            <p>FORMULA: C5H9N1O4</p>
          </html>
        </notes>
      </species>
      <species id="M_2_PG_c_Close" name="2-PG" compartment="c1" hasOnlySubstanceUnits="false" boundaryCondition="false" constant="false" fbc:charge="-3" fbc:chemicalFormula="C3H4O7P1">
        <notes>
          <html xmlns="http://www.w3.org/1999/xhtml">
            <p>FORMULA: C3H4O7P1</p>
          </html>
        </notes>
      </species>
      <species id="M_CARBON_DIOXIDE_e_Close" name="CARBON-DIOXIDE" compartment="e1" hasOnlySubstanceUnits="false" boundaryCondition="false" constant="false" fbc:charge="0" fbc:chemicalFormula="C1O2">
        <notes>
          <html xmlns="http://www.w3.org/1999/xhtml">
            <p>FORMULA: C1O2</p>
          </html>
        </notes>
      </species>
      <species id="M_10_FORMYL_THF_p_Close" name="10-FORMYL-THF" compartment="p1" hasOnlySubstanceUnits="false" boundaryCondition="false" constant="false" fbc:charge="-2" fbc:chemicalFormula="C20H23N7O7">
        <notes>
          <html xmlns="http://www.w3.org/1999/xhtml">
            <p>FORMULA: C20H23N7O7</p>
          </html>
        </notes>
      </species>
      <species id="M_FORMATE_p_Close" name="FORMATE" compartment="p1" hasOnlySubstanceUnits="false" boundaryCondition="false" constant="false" fbc:charge="-1" fbc:chemicalFormula="C1H1O2">
        <notes>
          <html xmlns="http://www.w3.org/1999/xhtml">
            <p>FORMULA: C1H1O2</p>
          </html>
        </notes>
      </species>
      <species id="M_PHE_c_Close" name="PHE" compartment="c1" hasOnlySubstanceUnits="false" boundaryCondition="false" constant="false" fbc:charge="0" fbc:chemicalFormula="C9H11N1O2">
        <notes>
          <html xmlns="http://www.w3.org/1999/xhtml">
            <p>FORMULA: C9H11N1O2</p>
          </html>
        </notes>
      </species>
      <species id="M_PHE_v_Close" name="PHE" compartment="v1" hasOnlySubstanceUnits="false" boundaryCondition="false" constant="false" fbc:charge="0" fbc:chemicalFormula="C9H11N1O2">
        <notes>
          <html xmlns="http://www.w3.org/1999/xhtml">
            <p>FORMULA: C9H11N1O2</p>
          </html>
        </notes>
      </species>
      <species id="M_ARG_v_Close" name="ARG" compartment="v1" hasOnlySubstanceUnits="false" boundaryCondition="false" constant="false" fbc:charge="1" fbc:chemicalFormula="C6H15N4O2">
        <notes>
          <html xmlns="http://www.w3.org/1999/xhtml">
            <p>FORMULA: C6H15N4O2</p>
          </html>
        </notes>
      </species>
      <species id="M_4_AMINO_BUTYRATE_m_Close" name="4-AMINO-BUTYRATE" compartment="m1" hasOnlySubstanceUnits="false" boundaryCondition="false" constant="false" fbc:charge="0" fbc:chemicalFormula="C4H9N1O2">
        <notes>
          <html xmlns="http://www.w3.org/1999/xhtml">
            <p>FORMULA: C4H9N1O2</p>
          </html>
        </notes>
      </species>
      <species id="M_LYS_tRNAs_c_Close" name="LYS_tRNAs[c]" compartment="c1" hasOnlySubstanceUnits="false" boundaryCondition="false" constant="false" fbc:charge="-2" fbc:chemicalFormula="O4PX">
        <notes>
          <html xmlns="http://www.w3.org/1999/xhtml">
            <p>INCHI: NA</p>
            <p>FORMULA: O4PX</p>
            <p>SMILES: NA</p>
          </html>
        </notes>
      </species>
      <species id="M_Charged_LYS_tRNAs_c_Close" name="Charged_LYS_tRNAs[c]" compartment="c1" hasOnlySubstanceUnits="false" boundaryCondition="false" constant="false" fbc:charge="1" fbc:chemicalFormula="C6H15N2O5PX">
        <notes>
          <html xmlns="http://www.w3.org/1999/xhtml">
            <p>INCHI: NA</p>
            <p>FORMULA: C6H15N2O5PX</p>
            <p>SMILES: NA</p>
          </html>
        </notes>
      </species>
      <species id="M_FUM_p_Close" name="FUM" compartment="p1" hasOnlySubstanceUnits="false" boundaryCondition="false" constant="false" fbc:charge="-2" fbc:chemicalFormula="C4H2O4">
        <notes>
          <html xmlns="http://www.w3.org/1999/xhtml">
            <p>FORMULA: C4H2O4</p>
          </html>
        </notes>
      </species>
      <species id="M_3_P_HYDROXYPYRUVATE_p_Close" name="3-P-HYDROXYPYRUVATE" compartment="p1" hasOnlySubstanceUnits="false" boundaryCondition="false" constant="false" fbc:charge="-3" fbc:chemicalFormula="C3H2O7P1">
        <notes>
          <html xmlns="http://www.w3.org/1999/xhtml">
            <p>FORMULA: C3H2O7P1</p>
          </html>
        </notes>
      </species>
      <species id="M_LEU_c_Close" name="LEU" compartment="c1" hasOnlySubstanceUnits="false" boundaryCondition="false" constant="false" fbc:charge="0" fbc:chemicalFormula="C6H13N1O2">
        <notes>
          <html xmlns="http://www.w3.org/1999/xhtml">
            <p>FORMULA: C6H13N1O2</p>
          </html>
        </notes>
      </species>
      <species id="M_LEU_v_Close" name="LEU" compartment="v1" hasOnlySubstanceUnits="false" boundaryCondition="false" constant="false" fbc:charge="0" fbc:chemicalFormula="C6H13N1O2">
        <notes>
          <html xmlns="http://www.w3.org/1999/xhtml">
            <p>FORMULA: C6H13N1O2</p>
          </html>
        </notes>
      </species>
      <species id="M_SUCROSE_6P_c_Close" name="SUCROSE-6P" compartment="c1" hasOnlySubstanceUnits="false" boundaryCondition="false" constant="false" fbc:charge="-2" fbc:chemicalFormula="C12H21O14P1">
        <notes>
          <html xmlns="http://www.w3.org/1999/xhtml">
            <p>FORMULA: C12H21O14P1</p>
          </html>
        </notes>
      </species>
      <species id="M_AMMONIUM_e_Close" name="AMMONIUM" compartment="e1" hasOnlySubstanceUnits="false" boundaryCondition="false" constant="false" fbc:charge="1" fbc:chemicalFormula="H4N1">
        <notes>
          <html xmlns="http://www.w3.org/1999/xhtml">
            <p>FORMULA: H4N1</p>
          </html>
        </notes>
      </species>
      <species id="M_HCO3_c_Close" name="HCO3" compartment="c1" hasOnlySubstanceUnits="false" boundaryCondition="false" constant="false" fbc:charge="-1" fbc:chemicalFormula="C1H1O3">
        <notes>
          <html xmlns="http://www.w3.org/1999/xhtml">
            <p>FORMULA: C1H1O3</p>
          </html>
        </notes>
      </species>
      <species id="M_ILE_tRNAs_c_Close" name="ILE_tRNAs[c]" compartment="c1" hasOnlySubstanceUnits="false" boundaryCondition="false" constant="false" fbc:charge="-2" fbc:chemicalFormula="O4PX">
        <notes>
          <html xmlns="http://www.w3.org/1999/xhtml">
            <p>INCHI: NA</p>
            <p>FORMULA: O4PX</p>
            <p>SMILES: NA</p>
          </html>
        </notes>
      </species>
      <species id="M_Charged_ILE_tRNAs_c_Close" name="Charged_ILE_tRNAs[c]" compartment="c1" hasOnlySubstanceUnits="false" boundaryCondition="false" constant="false" fbc:charge="0" fbc:chemicalFormula="C6H13NO5PX">
        <notes>
          <html xmlns="http://www.w3.org/1999/xhtml">
            <p>INCHI: NA</p>
            <p>FORMULA: C6H13NO5PX</p>
            <p>SMILES: NA</p>
          </html>
        </notes>
      </species>
      <species id="M_ASN_c_Close" name="ASN" compartment="c1" hasOnlySubstanceUnits="false" boundaryCondition="false" constant="false" fbc:charge="0" fbc:chemicalFormula="C4H8N2O3">
        <notes>
          <html xmlns="http://www.w3.org/1999/xhtml">
            <p>FORMULA: C4H8N2O3</p>
          </html>
        </notes>
      </species>
      <species id="M_ASN_v_Close" name="ASN" compartment="v1" hasOnlySubstanceUnits="false" boundaryCondition="false" constant="false" fbc:charge="0" fbc:chemicalFormula="C4H8N2O3">
        <notes>
          <html xmlns="http://www.w3.org/1999/xhtml">
            <p>FORMULA: C4H8N2O3</p>
          </html>
        </notes>
      </species>
      <species id="M_SO3_p_Close" name="SO3" compartment="p1" hasOnlySubstanceUnits="false" boundaryCondition="false" constant="false" fbc:charge="-2" fbc:chemicalFormula="H1O3S1">
        <notes>
          <html xmlns="http://www.w3.org/1999/xhtml">
            <p>FORMULA: H1O3S1</p>
          </html>
        </notes>
      </species>
      <species id="M_GLUTATHIONE_p_Close" name="GLUTATHIONE" compartment="p1" hasOnlySubstanceUnits="false" boundaryCondition="false" constant="false" fbc:charge="-1" fbc:chemicalFormula="C10H16N3O6S1">
        <notes>
          <html xmlns="http://www.w3.org/1999/xhtml">
            <p>FORMULA: C10H16N3O6S1</p>
          </html>
        </notes>
      </species>
      <species id="M_OXIDIZED_GLUTATHIONE_p_Close" name="OXIDIZED-GLUTATHIONE" compartment="p1" hasOnlySubstanceUnits="false" boundaryCondition="false" constant="false" fbc:charge="-2" fbc:chemicalFormula="C20H30N6O12S2">
        <notes>
          <html xmlns="http://www.w3.org/1999/xhtml">
            <p>FORMULA: C20H30N6O12S2</p>
          </html>
        </notes>
      </species>
      <species id="M_APS_p_Close" name="APS" compartment="p1" hasOnlySubstanceUnits="false" boundaryCondition="false" constant="false" fbc:charge="-2" fbc:chemicalFormula="C10H12N5O10P1S1">
        <notes>
          <html xmlns="http://www.w3.org/1999/xhtml">
            <p>FORMULA: C10H12N5O10P1S1</p>
          </html>
        </notes>
      </species>
      <species id="M_aSO3_p_Close" name="aSO3[p]" compartment="p1" hasOnlySubstanceUnits="false" boundaryCondition="false" constant="false" fbc:charge="-1" fbc:chemicalFormula="HO3S">
        <notes>
          <html xmlns="http://www.w3.org/1999/xhtml">
            <p>INCHI: NA</p>
            <p>FORMULA: HO3S</p>
            <p>SMILES: NA</p>
          </html>
        </notes>
      </species>
      <species id="M_CAII_v_Close" name="CAII[v]" compartment="v1" hasOnlySubstanceUnits="false" boundaryCondition="false" constant="false" fbc:charge="2" fbc:chemicalFormula="Ca">
        <notes>
          <html xmlns="http://www.w3.org/1999/xhtml">
            <p>INCHI: NA</p>
            <p>FORMULA: Ca</p>
            <p>SMILES: NA</p>
          </html>
        </notes>
      </species>
      <species id="M_Ca_b_Close" name="Ca[b]" compartment="b1" hasOnlySubstanceUnits="false" boundaryCondition="false" constant="false" fbc:charge="2" fbc:chemicalFormula="Ca">
        <notes>
          <html xmlns="http://www.w3.org/1999/xhtml">
            <p>INCHI: NA</p>
            <p>FORMULA: Ca</p>
            <p>SMILES: NA</p>
          </html>
        </notes>
      </species>
      <species id="M_FattyAcid_b_Close" name="FattyAcid[b]" compartment="b1" hasOnlySubstanceUnits="false" boundaryCondition="false" constant="false" fbc:charge="0" fbc:chemicalFormula="C16H32O2">
        <notes>
          <html xmlns="http://www.w3.org/1999/xhtml">
            <p>INCHI: NA</p>
            <p>FORMULA: C16H32O2</p>
            <p>SMILES: NA</p>
          </html>
        </notes>
      </species>
      <species id="M_PALMITATE_c_Close" name="PALMITATE" compartment="c1" hasOnlySubstanceUnits="false" boundaryCondition="false" constant="false" fbc:charge="-1" fbc:chemicalFormula="C16H31O2">
        <notes>
          <html xmlns="http://www.w3.org/1999/xhtml">
            <p>FORMULA: C16H31O2</p>
          </html>
        </notes>
      </species>
      <species id="M_FRUCTOSE_16_DIPHOSPHATE_c_Close" name="FRUCTOSE-16-DIPHOSPHATE" compartment="c1" hasOnlySubstanceUnits="false" boundaryCondition="false" constant="false" fbc:charge="-4" fbc:chemicalFormula="C6H10O12P2">
        <notes>
          <html xmlns="http://www.w3.org/1999/xhtml">
            <p>FORMULA: C6H10O12P2</p>
          </html>
        </notes>
      </species>
      <species id="M_O_PHOSPHO_L_HOMOSERINE_p_Close" name="O-PHOSPHO-L-HOMOSERINE" compartment="p1" hasOnlySubstanceUnits="false" boundaryCondition="false" constant="false" fbc:charge="-2" fbc:chemicalFormula="C4H8N1O6P1">
        <notes>
          <html xmlns="http://www.w3.org/1999/xhtml">
            <p>FORMULA: C4H8N1O6P1</p>
          </html>
        </notes>
      </species>
      <species id="M_HOMO_SER_p_Close" name="HOMO-SER" compartment="p1" hasOnlySubstanceUnits="false" boundaryCondition="false" constant="false" fbc:charge="0" fbc:chemicalFormula="C4H9N1O3">
        <notes>
          <html xmlns="http://www.w3.org/1999/xhtml">
            <p>FORMULA: C4H9N1O3</p>
          </html>
        </notes>
      </species>
      <species id="M_GLN_c_Close" name="GLN" compartment="c1" hasOnlySubstanceUnits="false" boundaryCondition="false" constant="false" fbc:charge="0" fbc:chemicalFormula="C5H10N2O3">
        <notes>
          <html xmlns="http://www.w3.org/1999/xhtml">
            <p>FORMULA: C5H10N2O3</p>
          </html>
        </notes>
      </species>
      <species id="M_Charged_GLN_tRNAs_c_Close" name="Charged_GLN_tRNAs[c]" compartment="c1" hasOnlySubstanceUnits="false" boundaryCondition="false" constant="false" fbc:charge="0" fbc:chemicalFormula="C5H10N2O6PX">
        <notes>
          <html xmlns="http://www.w3.org/1999/xhtml">
            <p>INCHI: NA</p>
            <p>FORMULA: C5H10N2O6PX</p>
            <p>SMILES: NA</p>
          </html>
        </notes>
      </species>
      <species id="M_GLN_tRNAs_c_Close" name="GLN_tRNAs[c]" compartment="c1" hasOnlySubstanceUnits="false" boundaryCondition="false" constant="false" fbc:charge="-2" fbc:chemicalFormula="O4PX">
        <notes>
          <html xmlns="http://www.w3.org/1999/xhtml">
            <p>INCHI: NA</p>
            <p>FORMULA: O4PX</p>
            <p>SMILES: NA</p>
          </html>
        </notes>
      </species>
      <species id="M_Palmitoyl_ACPs_p_Close" name="Palmitoyl_ACPs[p]" compartment="p1" hasOnlySubstanceUnits="false" boundaryCondition="false" constant="false" fbc:charge="0" fbc:chemicalFormula="C16H31OX">
        <notes>
          <html xmlns="http://www.w3.org/1999/xhtml">
            <p>INCHI: NA</p>
            <p>FORMULA: C16H31OX</p>
            <p>SMILES: NA</p>
          </html>
        </notes>
      </species>
      <species id="M_2_Hexadecenoyl_ACPs_p_Close" name="2_Hexadecenoyl_ACPs[p]" compartment="p1" hasOnlySubstanceUnits="false" boundaryCondition="false" constant="false" fbc:charge="0" fbc:chemicalFormula="C16H29OX">
        <notes>
          <html xmlns="http://www.w3.org/1999/xhtml">
            <p>INCHI: NA</p>
            <p>FORMULA: C16H29OX</p>
            <p>SMILES: NA</p>
          </html>
        </notes>
      </species>
      <species id="M_bHIS_v_Close" name="bHIS" compartment="v1" hasOnlySubstanceUnits="false" boundaryCondition="false" constant="false" fbc:charge="1" fbc:chemicalFormula="C6H8N3O2">
        <notes>
          <html xmlns="http://www.w3.org/1999/xhtml">
            <p>INCHI: NA</p>
            <p>FORMULA: C6H8N3O2</p>
            <p>SMILES: NA</p>
          </html>
        </notes>
      </species>
      <species id="M_R_3_hydroxymyristoyl_ACPs_p_Close" name="R_3_hydroxymyristoyl_ACPs[p]" compartment="p1" hasOnlySubstanceUnits="false" boundaryCondition="false" constant="false" fbc:charge="0" fbc:chemicalFormula="C14H27O2X">
        <notes>
          <html xmlns="http://www.w3.org/1999/xhtml">
            <p>INCHI: NA</p>
            <p>FORMULA: C14H27O2X</p>
            <p>SMILES: NA</p>
          </html>
        </notes>
      </species>
      <species id="M_NITRITE_c_Close" name="NITRITE" compartment="c1" hasOnlySubstanceUnits="false" boundaryCondition="false" constant="false" fbc:charge="-1" fbc:chemicalFormula="N1O2">
        <notes>
          <html xmlns="http://www.w3.org/1999/xhtml">
            <p>FORMULA: N1O2</p>
          </html>
        </notes>
      </species>
      <species id="M_CHORISMATE_p_Close" name="CHORISMATE" compartment="p1" hasOnlySubstanceUnits="false" boundaryCondition="false" constant="false" fbc:charge="-2" fbc:chemicalFormula="C10H8O6">
        <notes>
          <html xmlns="http://www.w3.org/1999/xhtml">
            <p>FORMULA: C10H8O6</p>
          </html>
        </notes>
      </species>
      <species id="M_GLN_p_Close" name="GLN" compartment="p1" hasOnlySubstanceUnits="false" boundaryCondition="false" constant="false" fbc:charge="0" fbc:chemicalFormula="C5H10N2O3">
        <notes>
          <html xmlns="http://www.w3.org/1999/xhtml">
            <p>FORMULA: C5H10N2O3</p>
          </html>
        </notes>
      </species>
      <species id="M_FRUCTOSE_16_DIPHOSPHATE_p_Close" name="FRUCTOSE-16-DIPHOSPHATE" compartment="p1" hasOnlySubstanceUnits="false" boundaryCondition="false" constant="false" fbc:charge="-4" fbc:chemicalFormula="C6H10O12P2">
        <notes>
          <html xmlns="http://www.w3.org/1999/xhtml">
            <p>FORMULA: C6H10O12P2</p>
          </html>
        </notes>
      </species>
      <species id="M_KI_e_Close" name="KI[e]" compartment="e1" hasOnlySubstanceUnits="false" boundaryCondition="false" constant="false" fbc:charge="1" fbc:chemicalFormula="NA">
        <notes>
          <html xmlns="http://www.w3.org/1999/xhtml">
            <p>INCHI: NA</p>
            <p>FORMULA: NA</p>
            <p>SMILES: NA</p>
          </html>
        </notes>
      </species>
      <species id="M_aPi_x_Close" name="aPi[x]" compartment="x1" hasOnlySubstanceUnits="false" boundaryCondition="false" constant="false" fbc:charge="-1" fbc:chemicalFormula="H2O4P">
        <notes>
          <html xmlns="http://www.w3.org/1999/xhtml">
            <p>INCHI: NA</p>
            <p>FORMULA: H2O4P</p>
            <p>SMILES: NA</p>
          </html>
        </notes>
      </species>
      <species id="M_PPI_x_Close" name="PPI" compartment="x1" hasOnlySubstanceUnits="false" boundaryCondition="false" constant="false" fbc:charge="-3" fbc:chemicalFormula="H1O7P2">
        <notes>
          <html xmlns="http://www.w3.org/1999/xhtml">
            <p>FORMULA: H1O7P2</p>
          </html>
        </notes>
      </species>
      <species id="M_Pi_x_Close" name="Pi[x]" compartment="x1" hasOnlySubstanceUnits="false" boundaryCondition="false" constant="false" fbc:charge="-2" fbc:chemicalFormula="HO4P">
        <notes>
          <html xmlns="http://www.w3.org/1999/xhtml">
            <p>INCHI: NA</p>
            <p>FORMULA: HO4P</p>
            <p>SMILES: NA</p>
          </html>
        </notes>
      </species>
      <species id="M_aPPI_x_Close" name="aPPI[x]" compartment="x1" hasOnlySubstanceUnits="false" boundaryCondition="false" constant="false" fbc:charge="-2" fbc:chemicalFormula="H2P2O7">
        <notes>
          <html xmlns="http://www.w3.org/1999/xhtml">
            <p>INCHI: NA</p>
            <p>FORMULA: H2P2O7</p>
            <p>SMILES: NA</p>
          </html>
        </notes>
      </species>
      <species id="M_OXYGEN_MOLECULE_e_Close" name="OXYGEN-MOLECULE" compartment="e1" hasOnlySubstanceUnits="false" boundaryCondition="false" constant="false" fbc:charge="0" fbc:chemicalFormula="O2">
        <notes>
          <html xmlns="http://www.w3.org/1999/xhtml">
            <p>FORMULA: O2</p>
          </html>
        </notes>
      </species>
      <species id="M_CPD_469_p_Close" name="CPD-469" compartment="p1" hasOnlySubstanceUnits="false" boundaryCondition="false" constant="false" fbc:charge="-1" fbc:chemicalFormula="C7H10N1O4">
        <notes>
          <html xmlns="http://www.w3.org/1999/xhtml">
            <p>FORMULA: C7H10N1O4</p>
          </html>
        </notes>
      </species>
      <species id="M_N_ALPHA_ACETYLORNITHINE_p_Close" name="N-ALPHA-ACETYLORNITHINE" compartment="p1" hasOnlySubstanceUnits="false" boundaryCondition="false" constant="false" fbc:charge="0" fbc:chemicalFormula="C7H14N2O3">
        <notes>
          <html xmlns="http://www.w3.org/1999/xhtml">
            <p>FORMULA: C7H14N2O3</p>
          </html>
        </notes>
      </species>
      <species id="M_P_HYDROXY_PHENYLPYRUVATE_p_Close" name="P-HYDROXY-PHENYLPYRUVATE" compartment="p1" hasOnlySubstanceUnits="false" boundaryCondition="false" constant="false" fbc:charge="-1" fbc:chemicalFormula="C9H7O4">
        <notes>
          <html xmlns="http://www.w3.org/1999/xhtml">
            <p>FORMULA: C9H7O4</p>
          </html>
        </notes>
      </species>
      <species id="M_PREPHENATE_p_Close" name="PREPHENATE" compartment="p1" hasOnlySubstanceUnits="false" boundaryCondition="false" constant="false" fbc:charge="-2" fbc:chemicalFormula="C10H8O6">
        <notes>
          <html xmlns="http://www.w3.org/1999/xhtml">
            <p>FORMULA: C10H8O6</p>
          </html>
        </notes>
      </species>
      <species id="M_FRU_v_Close" name="FRU[v]" compartment="v1" hasOnlySubstanceUnits="false" boundaryCondition="false" constant="false" fbc:charge="0" fbc:chemicalFormula="C6H12O6">
        <notes>
          <html xmlns="http://www.w3.org/1999/xhtml">
            <p>INCHI: NA</p>
            <p>FORMULA: C6H12O6</p>
            <p>SMILES: NA</p>
          </html>
        </notes>
      </species>
      <species id="M_NITRITE_p_Close" name="NITRITE" compartment="p1" hasOnlySubstanceUnits="false" boundaryCondition="false" constant="false" fbc:charge="-1" fbc:chemicalFormula="N1O2">
        <notes>
          <html xmlns="http://www.w3.org/1999/xhtml">
            <p>FORMULA: N1O2</p>
          </html>
        </notes>
      </species>
      <species id="M_2_ACETO_LACTATE_p_Close" name="2-ACETO-LACTATE" compartment="p1" hasOnlySubstanceUnits="false" boundaryCondition="false" constant="false" fbc:charge="-1" fbc:chemicalFormula="C5H7O4">
        <notes>
          <html xmlns="http://www.w3.org/1999/xhtml">
            <p>FORMULA: C5H7O4</p>
          </html>
        </notes>
      </species>
      <species id="M_MGII_e_Close" name="MGII[e]" compartment="e1" hasOnlySubstanceUnits="false" boundaryCondition="false" constant="false" fbc:charge="2" fbc:chemicalFormula="NA">
        <notes>
          <html xmlns="http://www.w3.org/1999/xhtml">
            <p>INCHI: NA</p>
            <p>FORMULA: NA</p>
            <p>SMILES: NA</p>
          </html>
        </notes>
      </species>
      <species id="M_MET_v_Close" name="MET" compartment="v1" hasOnlySubstanceUnits="false" boundaryCondition="false" constant="false" fbc:charge="0" fbc:chemicalFormula="C5H11N1O2S1">
        <notes>
          <html xmlns="http://www.w3.org/1999/xhtml">
            <p>FORMULA: C5H11N1O2S1</p>
          </html>
        </notes>
      </species>
      <species id="M_L_ASPARTATE_v_Close" name="L-ASPARTATE" compartment="v1" hasOnlySubstanceUnits="false" boundaryCondition="false" constant="false" fbc:charge="-1" fbc:chemicalFormula="C4H6N1O4">
        <notes>
          <html xmlns="http://www.w3.org/1999/xhtml">
            <p>FORMULA: C4H6N1O4</p>
          </html>
        </notes>
      </species>
      <species id="M_D_6_P_GLUCONO_DELTA_LACTONE_p_Close" name="D-6-P-GLUCONO-DELTA-LACTONE" compartment="p1" hasOnlySubstanceUnits="false" boundaryCondition="false" constant="false" fbc:charge="-2" fbc:chemicalFormula="C6H9O9P1">
        <notes>
          <html xmlns="http://www.w3.org/1999/xhtml">
            <p>FORMULA: C6H9O9P1</p>
          </html>
        </notes>
      </species>
      <species id="M_L_ASPARTATE_SEMIALDEHYDE_p_Close" name="L-ASPARTATE-SEMIALDEHYDE" compartment="p1" hasOnlySubstanceUnits="false" boundaryCondition="false" constant="false" fbc:charge="0" fbc:chemicalFormula="C4H7N1O3">
        <notes>
          <html xmlns="http://www.w3.org/1999/xhtml">
            <p>FORMULA: C4H7N1O3</p>
          </html>
        </notes>
      </species>
      <species id="M_pALA_b_Close" name="pALA[b]" compartment="b1" hasOnlySubstanceUnits="false" boundaryCondition="false" constant="false" fbc:charge="0" fbc:chemicalFormula="C3H5NO">
        <notes>
          <html xmlns="http://www.w3.org/1999/xhtml">
            <p>INCHI: NA</p>
            <p>FORMULA: C3H5NO</p>
            <p>SMILES: NA</p>
          </html>
        </notes>
      </species>
      <species id="M_ALA_tRNAs_c_Close" name="ALA_tRNAs[c]" compartment="c1" hasOnlySubstanceUnits="false" boundaryCondition="false" constant="false" fbc:charge="-2" fbc:chemicalFormula="O4PX">
        <notes>
          <html xmlns="http://www.w3.org/1999/xhtml">
            <p>INCHI: NA</p>
            <p>FORMULA: O4PX</p>
            <p>SMILES: NA</p>
          </html>
        </notes>
      </species>
      <species id="M_Charged_ALA_tRNAs_c_Close" name="Charged_ALA_tRNAs[c]" compartment="c1" hasOnlySubstanceUnits="false" boundaryCondition="false" constant="false" fbc:charge="0" fbc:chemicalFormula="C3H7NO5PX">
        <notes>
          <html xmlns="http://www.w3.org/1999/xhtml">
            <p>INCHI: NA</p>
            <p>FORMULA: C3H7NO5PX</p>
            <p>SMILES: NA</p>
          </html>
        </notes>
      </species>
      <species id="M_sFUM_b_Close" name="sFUM[b]" compartment="b1" hasOnlySubstanceUnits="false" boundaryCondition="false" constant="false" fbc:charge="-2" fbc:chemicalFormula="C4H2O4">
        <notes>
          <html xmlns="http://www.w3.org/1999/xhtml">
            <p>INCHI: NA</p>
            <p>FORMULA: C4H2O4</p>
            <p>SMILES: NA</p>
          </html>
        </notes>
      </species>
      <species id="M_PHOSPHORIBULOSYL_FORMIMINO_AICAR_P_p_Close" name="PHOSPHORIBULOSYL-FORMIMINO-AICAR-P" compartment="p1" hasOnlySubstanceUnits="false" boundaryCondition="false" constant="false" fbc:charge="-4" fbc:chemicalFormula="C15H22N5O15P2">
        <notes>
          <html xmlns="http://www.w3.org/1999/xhtml">
            <p>FORMULA: C15H22N5O15P2</p>
          </html>
        </notes>
      </species>
      <species id="M_AICAR_p_Close" name="AICAR" compartment="p1" hasOnlySubstanceUnits="false" boundaryCondition="false" constant="false" fbc:charge="-2" fbc:chemicalFormula="C9H13N4O8P1">
        <notes>
          <html xmlns="http://www.w3.org/1999/xhtml">
            <p>FORMULA: C9H13N4O8P1</p>
          </html>
        </notes>
      </species>
      <species id="M_ARG_tRNAs_c_Close" name="ARG_tRNAs[c]" compartment="c1" hasOnlySubstanceUnits="false" boundaryCondition="false" constant="false" fbc:charge="-2" fbc:chemicalFormula="O4PX">
        <notes>
          <html xmlns="http://www.w3.org/1999/xhtml">
            <p>INCHI: NA</p>
            <p>FORMULA: O4PX</p>
            <p>SMILES: NA</p>
          </html>
        </notes>
      </species>
      <species id="M_Charged_ARG_tRNAs_c_Close" name="Charged_ARG_tRNAs[c]" compartment="c1" hasOnlySubstanceUnits="false" boundaryCondition="false" constant="false" fbc:charge="1" fbc:chemicalFormula="C6H15N4O5PX">
        <notes>
          <html xmlns="http://www.w3.org/1999/xhtml">
            <p>INCHI: NA</p>
            <p>FORMULA: C6H15N4O5PX</p>
            <p>SMILES: NA</p>
          </html>
        </notes>
      </species>
      <species id="M_pARG_b_Close" name="pARG[b]" compartment="b1" hasOnlySubstanceUnits="false" boundaryCondition="false" constant="false" fbc:charge="1" fbc:chemicalFormula="C6H13N4O">
        <notes>
          <html xmlns="http://www.w3.org/1999/xhtml">
            <p>INCHI: NA</p>
            <p>FORMULA: C6H13N4O</p>
            <p>SMILES: NA</p>
          </html>
        </notes>
      </species>
      <species id="M_Dodec_2_enoyl_ACPs_p_Close" name="Dodec_2_enoyl_ACPs[p]" compartment="p1" hasOnlySubstanceUnits="false" boundaryCondition="false" constant="false" fbc:charge="0" fbc:chemicalFormula="C12H21OX">
        <notes>
          <html xmlns="http://www.w3.org/1999/xhtml">
            <p>INCHI: NA</p>
            <p>FORMULA: C12H21OX</p>
            <p>SMILES: NA</p>
          </html>
        </notes>
      </species>
      <species id="M_Hexanoyl_ACPs_p_Close" name="Hexanoyl_ACPs[p]" compartment="p1" hasOnlySubstanceUnits="false" boundaryCondition="false" constant="false" fbc:charge="0" fbc:chemicalFormula="C6H11OX">
        <notes>
          <html xmlns="http://www.w3.org/1999/xhtml">
            <p>INCHI: NA</p>
            <p>FORMULA: C6H11OX</p>
            <p>SMILES: NA</p>
          </html>
        </notes>
      </species>
      <species id="M_MET_tRNAs_c_Close" name="MET_tRNAs[c]" compartment="c1" hasOnlySubstanceUnits="false" boundaryCondition="false" constant="false" fbc:charge="-2" fbc:chemicalFormula="O4PX">
        <notes>
          <html xmlns="http://www.w3.org/1999/xhtml">
            <p>INCHI: NA</p>
            <p>FORMULA: O4PX</p>
            <p>SMILES: NA</p>
          </html>
        </notes>
      </species>
      <species id="M_pMET_b_Close" name="pMET[b]" compartment="b1" hasOnlySubstanceUnits="false" boundaryCondition="false" constant="false" fbc:charge="0" fbc:chemicalFormula="C5H9NOS">
        <notes>
          <html xmlns="http://www.w3.org/1999/xhtml">
            <p>INCHI: NA</p>
            <p>FORMULA: C5H9NOS</p>
            <p>SMILES: NA</p>
          </html>
        </notes>
      </species>
      <species id="M_Charged_MET_tRNAs_c_Close" name="Charged_MET_tRNAs[c]" compartment="c1" hasOnlySubstanceUnits="false" boundaryCondition="false" constant="false" fbc:charge="0" fbc:chemicalFormula="C5H11NO5PSX">
        <notes>
          <html xmlns="http://www.w3.org/1999/xhtml">
            <p>INCHI: NA</p>
            <p>FORMULA: C5H11NO5PSX</p>
            <p>SMILES: NA</p>
          </html>
        </notes>
      </species>
      <species id="M_R_3_Hydroxypalmitoyl_ACPs_p_Close" name="R_3_Hydroxypalmitoyl_ACPs[p]" compartment="p1" hasOnlySubstanceUnits="false" boundaryCondition="false" constant="false" fbc:charge="0" fbc:chemicalFormula="C16H31O2X">
        <notes>
          <html xmlns="http://www.w3.org/1999/xhtml">
            <p>INCHI: NA</p>
            <p>FORMULA: C16H31O2X</p>
            <p>SMILES: NA</p>
          </html>
        </notes>
      </species>
      <species id="M_ASN_tRNAs_c_Close" name="ASN_tRNAs[c]" compartment="c1" hasOnlySubstanceUnits="false" boundaryCondition="false" constant="false" fbc:charge="-2" fbc:chemicalFormula="O4PX">
        <notes>
          <html xmlns="http://www.w3.org/1999/xhtml">
            <p>INCHI: NA</p>
            <p>FORMULA: O4PX</p>
            <p>SMILES: NA</p>
          </html>
        </notes>
      </species>
      <species id="M_Charged_ASN_tRNAs_c_Close" name="Charged_ASN_tRNAs[c]" compartment="c1" hasOnlySubstanceUnits="false" boundaryCondition="false" constant="false" fbc:charge="0" fbc:chemicalFormula="C4H8N2O6PX">
        <notes>
          <html xmlns="http://www.w3.org/1999/xhtml">
            <p>INCHI: NA</p>
            <p>FORMULA: C4H8N2O6PX</p>
            <p>SMILES: NA</p>
          </html>
        </notes>
      </species>
      <species id="M_Crotonyl_ACPs_p_Close" name="Crotonyl_ACPs[p]" compartment="p1" hasOnlySubstanceUnits="false" boundaryCondition="false" constant="false" fbc:charge="0" fbc:chemicalFormula="C4H5OX">
        <notes>
          <html xmlns="http://www.w3.org/1999/xhtml">
            <p>INCHI: NA</p>
            <p>FORMULA: C4H5OX</p>
            <p>SMILES: NA</p>
          </html>
        </notes>
      </species>
      <species id="M_AMMONIUM_v_Close" name="AMMONIUM" compartment="v1" hasOnlySubstanceUnits="false" boundaryCondition="false" constant="false" fbc:charge="1" fbc:chemicalFormula="H4N1">
        <notes>
          <html xmlns="http://www.w3.org/1999/xhtml">
            <p>FORMULA: H4N1</p>
          </html>
        </notes>
      </species>
      <species id="M_2_D_THREO_HYDROXY_3_CARBOXY_ISOCAPROATE_p_Close" name="2-D-THREO-HYDROXY-3-CARBOXY-ISOCAPROATE" compartment="p1" hasOnlySubstanceUnits="false" boundaryCondition="false" constant="false" fbc:charge="-2" fbc:chemicalFormula="C7H10O5">
        <notes>
          <html xmlns="http://www.w3.org/1999/xhtml">
            <p>FORMULA: C7H10O5</p>
          </html>
        </notes>
      </species>
      <species id="M_CPD_7100_p_Close" name="CPD-7100" compartment="p1" hasOnlySubstanceUnits="false" boundaryCondition="false" constant="false" fbc:charge="-2" fbc:chemicalFormula="C7H8O5">
        <notes>
          <html xmlns="http://www.w3.org/1999/xhtml">
            <p>FORMULA: C7H8O5</p>
          </html>
        </notes>
      </species>
      <species id="M_R_3_hydroxydodecanoyl_ACPs_p_Close" name="R_3_hydroxydodecanoyl_ACPs[p]" compartment="p1" hasOnlySubstanceUnits="false" boundaryCondition="false" constant="false" fbc:charge="0" fbc:chemicalFormula="C12H23O2X">
        <notes>
          <html xmlns="http://www.w3.org/1999/xhtml">
            <p>INCHI: NA</p>
            <p>FORMULA: C12H23O2X</p>
            <p>SMILES: NA</p>
          </html>
        </notes>
      </species>
      <species id="M_1_KETO_2_METHYLVALERATE_p_Close" name="1-KETO-2-METHYLVALERATE" compartment="p1" hasOnlySubstanceUnits="false" boundaryCondition="false" constant="false" fbc:charge="-1" fbc:chemicalFormula="C6H11O4">
        <notes>
          <html xmlns="http://www.w3.org/1999/xhtml">
            <p>FORMULA: C6H11O4</p>
          </html>
        </notes>
      </species>
      <species id="M_1_L_MYO_INOSITOL_1_P_c_Close" name="1-L-MYO-INOSITOL-1-P" compartment="c1" hasOnlySubstanceUnits="false" boundaryCondition="false" constant="false" fbc:charge="-2" fbc:chemicalFormula="C6H11O9P1">
        <notes>
          <html xmlns="http://www.w3.org/1999/xhtml">
            <p>FORMULA: C6H11O9P1</p>
          </html>
        </notes>
      </species>
      <species id="M_GLC_6_P_c_Close" name="GLC-6-P" compartment="c1" hasOnlySubstanceUnits="false" boundaryCondition="false" constant="false" fbc:charge="-2" fbc:chemicalFormula="C6H11O9P1">
        <notes>
          <html xmlns="http://www.w3.org/1999/xhtml">
            <p>FORMULA: C6H11O9P1</p>
          </html>
        </notes>
      </species>
      <species id="M_PHE_p_Close" name="PHE" compartment="p1" hasOnlySubstanceUnits="false" boundaryCondition="false" constant="false" fbc:charge="0" fbc:chemicalFormula="C9H11N1O2">
        <notes>
          <html xmlns="http://www.w3.org/1999/xhtml">
            <p>FORMULA: C9H11N1O2</p>
          </html>
        </notes>
      </species>
      <species id="M_CONIFERYL_ALCOHOL_c_Close" name="CONIFERYL-ALCOHOL" compartment="c1" hasOnlySubstanceUnits="false" boundaryCondition="false" constant="false" fbc:charge="0" fbc:chemicalFormula="C10H12O3">
        <notes>
          <html xmlns="http://www.w3.org/1999/xhtml">
            <p>FORMULA: C10H12O3</p>
          </html>
        </notes>
      </species>
      <species id="M_CPD_1777_c_Close" name="CPD-1777" compartment="c1" hasOnlySubstanceUnits="false" boundaryCondition="false" constant="false" fbc:charge="0" fbc:chemicalFormula="C16H22O8">
        <notes>
          <html xmlns="http://www.w3.org/1999/xhtml">
            <p>FORMULA: C16H22O8</p>
          </html>
        </notes>
      </species>
      <species id="M_ASCORBATE_p_Close" name="ASCORBATE" compartment="p1" hasOnlySubstanceUnits="false" boundaryCondition="false" constant="false" fbc:charge="-1" fbc:chemicalFormula="C6H7O6">
        <notes>
          <html xmlns="http://www.w3.org/1999/xhtml">
            <p>FORMULA: C6H7O6</p>
          </html>
        </notes>
      </species>
      <species id="M_CPD1F_130_p_Close" name="CPD1F-130" compartment="p1" hasOnlySubstanceUnits="false" boundaryCondition="false" constant="false" fbc:charge="0" fbc:chemicalFormula="C40H56O2">
        <notes>
          <html xmlns="http://www.w3.org/1999/xhtml">
            <p>FORMULA: C40H56O2</p>
          </html>
        </notes>
      </species>
      <species id="M_L_DEHYDRO_ASCORBATE_p_Close" name="L-DEHYDRO-ASCORBATE" compartment="p1" hasOnlySubstanceUnits="false" boundaryCondition="false" constant="false" fbc:charge="-1" fbc:chemicalFormula="C6H6O6">
        <notes>
          <html xmlns="http://www.w3.org/1999/xhtml">
            <p>FORMULA: C6H6O6</p>
          </html>
        </notes>
      </species>
      <species id="M_R_3_hydroxyhexanoyl_ACPs_p_Close" name="R_3_hydroxyhexanoyl_ACPs[p]" compartment="p1" hasOnlySubstanceUnits="false" boundaryCondition="false" constant="false" fbc:charge="0" fbc:chemicalFormula="C6H11O2X">
        <notes>
          <html xmlns="http://www.w3.org/1999/xhtml">
            <p>INCHI: NA</p>
            <p>FORMULA: C6H11O2X</p>
            <p>SMILES: NA</p>
          </html>
        </notes>
      </species>
      <species id="M_ACET_p_Close" name="ACET" compartment="p1" hasOnlySubstanceUnits="false" boundaryCondition="false" constant="false" fbc:charge="-1" fbc:chemicalFormula="C2H3O2">
        <notes>
          <html xmlns="http://www.w3.org/1999/xhtml">
            <p>FORMULA: C2H3O2</p>
          </html>
        </notes>
      </species>
      <species id="M_ACET_c_Close" name="ACET" compartment="c1" hasOnlySubstanceUnits="false" boundaryCondition="false" constant="false" fbc:charge="-1" fbc:chemicalFormula="C2H3O2">
        <notes>
          <html xmlns="http://www.w3.org/1999/xhtml">
            <p>FORMULA: C2H3O2</p>
          </html>
        </notes>
      </species>
      <species id="M_D_RIBULOSE_15_P2_p_Close" name="D-RIBULOSE-15-P2" compartment="p1" hasOnlySubstanceUnits="false" boundaryCondition="false" constant="false" fbc:charge="-4" fbc:chemicalFormula="C5H8O11P2">
        <notes>
          <html xmlns="http://www.w3.org/1999/xhtml">
            <p>FORMULA: C5H8O11P2</p>
          </html>
        </notes>
      </species>
      <species id="M_3_P_SERINE_p_Close" name="3-P-SERINE" compartment="p1" hasOnlySubstanceUnits="false" boundaryCondition="false" constant="false" fbc:charge="-2" fbc:chemicalFormula="C3H6N1O6P1">
        <notes>
          <html xmlns="http://www.w3.org/1999/xhtml">
            <p>FORMULA: C3H6N1O6P1</p>
          </html>
        </notes>
      </species>
      <species id="M_MANNITOL_c_Close" name="MANNITOL" compartment="c1" hasOnlySubstanceUnits="false" boundaryCondition="false" constant="false" fbc:charge="0" fbc:chemicalFormula="C6H14O6">
        <notes>
          <html xmlns="http://www.w3.org/1999/xhtml">
            <p>FORMULA: C6H14O6</p>
          </html>
        </notes>
      </species>
      <species id="M_MANNITOL_1P_c_Close" name="MANNITOL_1P" compartment="c1" hasOnlySubstanceUnits="false" boundaryCondition="false" constant="false" fbc:charge="0" fbc:chemicalFormula="C6H13O9P">
        <notes>
          <html xmlns="http://www.w3.org/1999/xhtml">
            <p>FORMULA: C6H13O9P</p>
          </html>
        </notes>
      </species>
      <species id="M_GDP_D_GLUCOSE_c_Close" name="GDP-D-GLUCOSE" compartment="c1" hasOnlySubstanceUnits="false" boundaryCondition="false" constant="false" fbc:charge="-2" fbc:chemicalFormula="C16H23N5O16P2">
        <notes>
          <html xmlns="http://www.w3.org/1999/xhtml">
            <p>FORMULA: C16H23N5O16P2</p>
          </html>
        </notes>
      </species>
      <species id="M_NITRATE_v_Close" name="NITRATE" compartment="v1" hasOnlySubstanceUnits="false" boundaryCondition="false" constant="false" fbc:charge="-1" fbc:chemicalFormula="N1O3">
        <notes>
          <html xmlns="http://www.w3.org/1999/xhtml">
            <p>FORMULA: N1O3</p>
          </html>
        </notes>
      </species>
      <species id="M_PROTON_l_Close" name="PROTON" compartment="l1" hasOnlySubstanceUnits="false" boundaryCondition="false" constant="false" fbc:charge="1" fbc:chemicalFormula="NA">
        <notes>
          <html xmlns="http://www.w3.org/1999/xhtml">
            <p>INCHI: NIL</p>
            <p>FORMULA: NA</p>
          </html>
        </notes>
      </species>
      <species id="M_LYS_v_Close" name="LYS" compartment="v1" hasOnlySubstanceUnits="false" boundaryCondition="false" constant="false" fbc:charge="1" fbc:chemicalFormula="C6H15N2O2">
        <notes>
          <html xmlns="http://www.w3.org/1999/xhtml">
            <p>FORMULA: C6H15N2O2</p>
          </html>
        </notes>
      </species>
      <species id="M_XYLULOSE_5_PHOSPHATE_p_Close" name="XYLULOSE-5-PHOSPHATE" compartment="p1" hasOnlySubstanceUnits="false" boundaryCondition="false" constant="false" fbc:charge="-2" fbc:chemicalFormula="C5H9O8P1">
        <notes>
          <html xmlns="http://www.w3.org/1999/xhtml">
            <p>FORMULA: C5H9O8P1</p>
          </html>
        </notes>
      </species>
      <species id="M_GAP_p_Close" name="GAP" compartment="p1" hasOnlySubstanceUnits="false" boundaryCondition="false" constant="false" fbc:charge="-2" fbc:chemicalFormula="C3H5O6P1">
        <notes>
          <html xmlns="http://www.w3.org/1999/xhtml">
            <p>FORMULA: C3H5O6P1</p>
          </html>
        </notes>
      </species>
      <species id="M_KI_c_Close" name="KI[c]" compartment="c1" hasOnlySubstanceUnits="false" boundaryCondition="false" constant="false" fbc:charge="1" fbc:chemicalFormula="K">
        <notes>
          <html xmlns="http://www.w3.org/1999/xhtml">
            <p>INCHI: NA</p>
            <p>FORMULA: K</p>
            <p>SMILES: NA</p>
          </html>
        </notes>
      </species>
      <species id="M_KI_v_Close" name="KI[v]" compartment="v1" hasOnlySubstanceUnits="false" boundaryCondition="false" constant="false" fbc:charge="1" fbc:chemicalFormula="K">
        <notes>
          <html xmlns="http://www.w3.org/1999/xhtml">
            <p>INCHI: NA</p>
            <p>FORMULA: K</p>
            <p>SMILES: NA</p>
          </html>
        </notes>
      </species>
      <species id="M_TYR_tRNAs_c_Close" name="TYR_tRNAs[c]" compartment="c1" hasOnlySubstanceUnits="false" boundaryCondition="false" constant="false" fbc:charge="-2" fbc:chemicalFormula="O4PX">
        <notes>
          <html xmlns="http://www.w3.org/1999/xhtml">
            <p>INCHI: NA</p>
            <p>FORMULA: O4PX</p>
            <p>SMILES: NA</p>
          </html>
        </notes>
      </species>
      <species id="M_pTYR_b_Close" name="pTYR[b]" compartment="b1" hasOnlySubstanceUnits="false" boundaryCondition="false" constant="false" fbc:charge="0" fbc:chemicalFormula="C9H9NO2">
        <notes>
          <html xmlns="http://www.w3.org/1999/xhtml">
            <p>INCHI: NA</p>
            <p>FORMULA: C9H9NO2</p>
            <p>SMILES: NA</p>
          </html>
        </notes>
      </species>
      <species id="M_Charged_TYR_tRNAs_c_Close" name="Charged_TYR_tRNAs[c]" compartment="c1" hasOnlySubstanceUnits="false" boundaryCondition="false" constant="false" fbc:charge="0" fbc:chemicalFormula="C9H11NO6PX">
        <notes>
          <html xmlns="http://www.w3.org/1999/xhtml">
            <p>INCHI: NA</p>
            <p>FORMULA: C9H11NO6PX</p>
            <p>SMILES: NA</p>
          </html>
        </notes>
      </species>
      <species id="M_PRO_m_Close" name="PRO" compartment="m1" hasOnlySubstanceUnits="false" boundaryCondition="false" constant="false" fbc:charge="0" fbc:chemicalFormula="C5H9N1O2">
        <notes>
          <html xmlns="http://www.w3.org/1999/xhtml">
            <p>FORMULA: C5H9N1O2</p>
          </html>
        </notes>
      </species>
      <species id="M_INDOLE_p_Close" name="INDOLE" compartment="p1" hasOnlySubstanceUnits="false" boundaryCondition="false" constant="false" fbc:charge="0" fbc:chemicalFormula="C8H7N1">
        <notes>
          <html xmlns="http://www.w3.org/1999/xhtml">
            <p>FORMULA: C8H7N1</p>
          </html>
        </notes>
      </species>
      <species id="M_TRP_p_Close" name="TRP" compartment="p1" hasOnlySubstanceUnits="false" boundaryCondition="false" constant="false" fbc:charge="0" fbc:chemicalFormula="C11H12N2O2">
        <notes>
          <html xmlns="http://www.w3.org/1999/xhtml">
            <p>FORMULA: C11H12N2O2</p>
          </html>
        </notes>
      </species>
      <species id="M_DIOH_ISOVALERATE_p_Close" name="DIOH_ISOVALERATE[p]" compartment="p1" hasOnlySubstanceUnits="false" boundaryCondition="false" constant="false" fbc:charge="-1" fbc:chemicalFormula="C5H9O4">
        <notes>
          <html xmlns="http://www.w3.org/1999/xhtml">
            <p>INCHI: NA</p>
            <p>FORMULA: C5H9O4</p>
            <p>SMILES: NA</p>
          </html>
        </notes>
      </species>
      <species id="M_AMP_m_Close" name="AMP" compartment="m1" hasOnlySubstanceUnits="false" boundaryCondition="false" constant="false" fbc:charge="-2" fbc:chemicalFormula="C10H12N5O7P1">
        <notes>
          <html xmlns="http://www.w3.org/1999/xhtml">
            <p>FORMULA: C10H12N5O7P1</p>
          </html>
        </notes>
      </species>
      <species id="M_CPD_318_p_Close" name="CPD-318" compartment="p1" hasOnlySubstanceUnits="false" boundaryCondition="false" constant="false" fbc:charge="-1" fbc:chemicalFormula="C6H7O6">
        <notes>
          <html xmlns="http://www.w3.org/1999/xhtml">
            <p>FORMULA: C6H7O6</p>
          </html>
        </notes>
      </species>
      <species id="M_sALA_b_Close" name="sALA[b]" compartment="b1" hasOnlySubstanceUnits="false" boundaryCondition="false" constant="false" fbc:charge="0" fbc:chemicalFormula="C3H7NO2">
        <notes>
          <html xmlns="http://www.w3.org/1999/xhtml">
            <p>INCHI: NA</p>
            <p>FORMULA: C3H7NO2</p>
            <p>SMILES: NA</p>
          </html>
        </notes>
      </species>
      <species id="M_GLC_v_Close" name="GLC" compartment="v1" hasOnlySubstanceUnits="false" boundaryCondition="false" constant="false" fbc:charge="0" fbc:chemicalFormula="C6H12O6">
        <notes>
          <html xmlns="http://www.w3.org/1999/xhtml">
            <p>FORMULA: C6H12O6</p>
          </html>
        </notes>
      </species>
      <species id="M_PHOSPHORIBOSYL_FORMIMINO_AICAR_P_p_Close" name="PHOSPHORIBOSYL-FORMIMINO-AICAR-P" compartment="p1" hasOnlySubstanceUnits="false" boundaryCondition="false" constant="false" fbc:charge="-4" fbc:chemicalFormula="C15H21N5O15P2">
        <notes>
          <html xmlns="http://www.w3.org/1999/xhtml">
            <p>FORMULA: C15H21N5O15P2</p>
          </html>
        </notes>
      </species>
      <species id="M_N_ACETYL_GLUTAMYL_P_p_Close" name="N-ACETYL-GLUTAMYL-P" compartment="p1" hasOnlySubstanceUnits="false" boundaryCondition="false" constant="false" fbc:charge="-3" fbc:chemicalFormula="C7H9N1O8P1">
        <notes>
          <html xmlns="http://www.w3.org/1999/xhtml">
            <p>FORMULA: C7H9N1O8P1</p>
          </html>
        </notes>
      </species>
      <species id="M_ACETYL_GLU_p_Close" name="ACETYL-GLU" compartment="p1" hasOnlySubstanceUnits="false" boundaryCondition="false" constant="false" fbc:charge="-2" fbc:chemicalFormula="C7H9N1O5">
        <notes>
          <html xmlns="http://www.w3.org/1999/xhtml">
            <p>FORMULA: C7H9N1O5</p>
          </html>
        </notes>
      </species>
      <species id="M_3_oxo_dodecanoyl_ACPs_p_Close" name="3_oxo_dodecanoyl_ACPs[p]" compartment="p1" hasOnlySubstanceUnits="false" boundaryCondition="false" constant="false" fbc:charge="0" fbc:chemicalFormula="C12H21O2X">
        <notes>
          <html xmlns="http://www.w3.org/1999/xhtml">
            <p>INCHI: NA</p>
            <p>FORMULA: C12H21O2X</p>
            <p>SMILES: NA</p>
          </html>
        </notes>
      </species>
      <species id="M_Decanoyl_ACPs_p_Close" name="Decanoyl_ACPs[p]" compartment="p1" hasOnlySubstanceUnits="false" boundaryCondition="false" constant="false" fbc:charge="0" fbc:chemicalFormula="C10H19OX">
        <notes>
          <html xmlns="http://www.w3.org/1999/xhtml">
            <p>INCHI: NA</p>
            <p>FORMULA: C10H19OX</p>
            <p>SMILES: NA</p>
          </html>
        </notes>
      </species>
      <species id="M_L_DELTA1_PYRROLINE_5_CARBOXYLATE_c1_p_Close" name="L-DELTA1-PYRROLINE-5-CARBOXYLATE_c" compartment="p1" hasOnlySubstanceUnits="false" boundaryCondition="false" constant="false" fbc:charge="0" fbc:chemicalFormula="NA">
        <notes>
          <html xmlns="http://www.w3.org/1999/xhtml">
            <p>INCHI: NA</p>
            <p>FORMULA: NA</p>
            <p>SMILES: NA</p>
          </html>
        </notes>
      </species>
      <species id="M_L_GLUTAMATE_GAMMA_SEMIALDEHYDE_c1_p_Close" name="L-GLUTAMATE-GAMMA-SEMIALDEHYDE_c" compartment="p1" hasOnlySubstanceUnits="false" boundaryCondition="false" constant="false" fbc:charge="0" fbc:chemicalFormula="NA">
        <notes>
          <html xmlns="http://www.w3.org/1999/xhtml">
            <p>INCHI: NA</p>
            <p>FORMULA: NA</p>
            <p>SMILES: NA</p>
          </html>
        </notes>
      </species>
      <species id="M_OXYGEN_MOLECULE_x_Close" name="OXYGEN-MOLECULE" compartment="x1" hasOnlySubstanceUnits="false" boundaryCondition="false" constant="false" fbc:charge="0" fbc:chemicalFormula="O2">
        <notes>
          <html xmlns="http://www.w3.org/1999/xhtml">
            <p>FORMULA: O2</p>
          </html>
        </notes>
      </species>
      <species id="M_HYDROGEN_PEROXIDE_x_Close" name="HYDROGEN-PEROXIDE" compartment="x1" hasOnlySubstanceUnits="false" boundaryCondition="false" constant="false" fbc:charge="0" fbc:chemicalFormula="H2O2">
        <notes>
          <html xmlns="http://www.w3.org/1999/xhtml">
            <p>FORMULA: H2O2</p>
            <p>SMILES: OO</p>
          </html>
        </notes>
      </species>
      <species id="M_GLYCOLLATE_x_Close" name="GLYCOLLATE" compartment="x1" hasOnlySubstanceUnits="false" boundaryCondition="false" constant="false" fbc:charge="-1" fbc:chemicalFormula="C2H3O3">
        <notes>
          <html xmlns="http://www.w3.org/1999/xhtml">
            <p>FORMULA: C2H3O3</p>
          </html>
        </notes>
      </species>
      <species id="M_ASP_tRNAs_c_Close" name="ASP_tRNAs[c]" compartment="c1" hasOnlySubstanceUnits="false" boundaryCondition="false" constant="false" fbc:charge="-2" fbc:chemicalFormula="O4PX">
        <notes>
          <html xmlns="http://www.w3.org/1999/xhtml">
            <p>INCHI: NA</p>
            <p>FORMULA: O4PX</p>
            <p>SMILES: NA</p>
          </html>
        </notes>
      </species>
      <species id="M_Charged_ASP_tRNAs_c_Close" name="Charged_ASP_tRNAs[c]" compartment="c1" hasOnlySubstanceUnits="false" boundaryCondition="false" constant="false" fbc:charge="-1" fbc:chemicalFormula="C4H6NO7PX">
        <notes>
          <html xmlns="http://www.w3.org/1999/xhtml">
            <p>INCHI: NA</p>
            <p>FORMULA: C4H6NO7PX</p>
            <p>SMILES: NA</p>
          </html>
        </notes>
      </species>
      <species id="M_CPD_510_c_Close" name="CPD-510" compartment="c1" hasOnlySubstanceUnits="false" boundaryCondition="false" constant="false" fbc:charge="-3" fbc:chemicalFormula="C6H8O10P1">
        <notes>
          <html xmlns="http://www.w3.org/1999/xhtml">
            <p>FORMULA: C6H8O10P1</p>
          </html>
        </notes>
      </species>
      <species id="M_UDP_GLUCURONATE_c_Close" name="UDP-GLUCURONATE" compartment="c1" hasOnlySubstanceUnits="false" boundaryCondition="false" constant="false" fbc:charge="-3" fbc:chemicalFormula="C15H19N2O18P2">
        <notes>
          <html xmlns="http://www.w3.org/1999/xhtml">
            <p>FORMULA: C15H19N2O18P2</p>
          </html>
        </notes>
      </species>
      <species id="M_5_10_METHENYL_THF_c_Close" name="5-10-METHENYL-THF" compartment="c1" hasOnlySubstanceUnits="false" boundaryCondition="false" constant="false" fbc:charge="-1" fbc:chemicalFormula="C20H22N7O6">
        <notes>
          <html xmlns="http://www.w3.org/1999/xhtml">
            <p>FORMULA: C20H22N7O6</p>
          </html>
        </notes>
      </species>
      <species id="M_Hex_2_enoyl_ACPs_p_Close" name="Hex_2_enoyl_ACPs[p]" compartment="p1" hasOnlySubstanceUnits="false" boundaryCondition="false" constant="false" fbc:charge="0" fbc:chemicalFormula="C6H9OX">
        <notes>
          <html xmlns="http://www.w3.org/1999/xhtml">
            <p>INCHI: NA</p>
            <p>FORMULA: C6H9OX</p>
            <p>SMILES: NA</p>
          </html>
        </notes>
      </species>
      <species id="M_MAL_x_Close" name="MAL" compartment="x1" hasOnlySubstanceUnits="false" boundaryCondition="false" constant="false" fbc:charge="-2" fbc:chemicalFormula="C4H4O5">
        <notes>
          <html xmlns="http://www.w3.org/1999/xhtml">
            <p>FORMULA: C4H4O5</p>
          </html>
        </notes>
      </species>
      <species id="M_NAD_x_Close" name="NAD" compartment="x1" hasOnlySubstanceUnits="false" boundaryCondition="false" constant="false" fbc:charge="-1" fbc:chemicalFormula="C21H26N7O14P2">
        <notes>
          <html xmlns="http://www.w3.org/1999/xhtml">
            <p>FORMULA: C21H26N7O14P2</p>
          </html>
        </notes>
      </species>
      <species id="M_NADH_x_Close" name="NADH" compartment="x1" hasOnlySubstanceUnits="false" boundaryCondition="false" constant="false" fbc:charge="-2" fbc:chemicalFormula="C21H27N7O14P2">
        <notes>
          <html xmlns="http://www.w3.org/1999/xhtml">
            <p>FORMULA: C21H27N7O14P2</p>
          </html>
        </notes>
      </species>
      <species id="M_K_b_Close" name="K[b]" compartment="b1" hasOnlySubstanceUnits="false" boundaryCondition="false" constant="false" fbc:charge="1" fbc:chemicalFormula="K">
        <notes>
          <html xmlns="http://www.w3.org/1999/xhtml">
            <p>INCHI: NA</p>
            <p>FORMULA: K</p>
            <p>SMILES: NA</p>
          </html>
        </notes>
      </species>
      <species id="M_GLN_v_Close" name="GLN" compartment="v1" hasOnlySubstanceUnits="false" boundaryCondition="false" constant="false" fbc:charge="0" fbc:chemicalFormula="C5H10N2O3">
        <notes>
          <html xmlns="http://www.w3.org/1999/xhtml">
            <p>FORMULA: C5H10N2O3</p>
          </html>
        </notes>
      </species>
      <species id="M_GLY_v_Close" name="GLY" compartment="v1" hasOnlySubstanceUnits="false" boundaryCondition="false" constant="false" fbc:charge="0" fbc:chemicalFormula="C2H5N1O2">
        <notes>
          <html xmlns="http://www.w3.org/1999/xhtml">
            <p>FORMULA: C2H5N1O2</p>
          </html>
        </notes>
      </species>
      <species id="M_10_FORMYL_THF_c_Close" name="10-FORMYL-THF" compartment="c1" hasOnlySubstanceUnits="false" boundaryCondition="false" constant="false" fbc:charge="-2" fbc:chemicalFormula="C20H23N7O7">
        <notes>
          <html xmlns="http://www.w3.org/1999/xhtml">
            <p>FORMULA: C20H23N7O7</p>
          </html>
        </notes>
      </species>
      <species id="M_SUPER_OXIDE_p_Close" name="SUPER-OXIDE" compartment="p1" hasOnlySubstanceUnits="false" boundaryCondition="false" constant="false" fbc:charge="-1" fbc:chemicalFormula="O2">
        <notes>
          <html xmlns="http://www.w3.org/1999/xhtml">
            <p>FORMULA: O2</p>
          </html>
        </notes>
      </species>
      <species id="M_HYDROGEN_PEROXIDE_p_Close" name="HYDROGEN-PEROXIDE" compartment="p1" hasOnlySubstanceUnits="false" boundaryCondition="false" constant="false" fbc:charge="0" fbc:chemicalFormula="H2O2">
        <notes>
          <html xmlns="http://www.w3.org/1999/xhtml">
            <p>FORMULA: H2O2</p>
            <p>SMILES: OO</p>
          </html>
        </notes>
      </species>
      <species id="M_GLN_m_Close" name="GLN" compartment="m1" hasOnlySubstanceUnits="false" boundaryCondition="false" constant="false" fbc:charge="0" fbc:chemicalFormula="C5H10N2O3">
        <notes>
          <html xmlns="http://www.w3.org/1999/xhtml">
            <p>FORMULA: C5H10N2O3</p>
          </html>
        </notes>
      </species>
      <species id="M_CAII_c_Close" name="CAII[c]" compartment="c1" hasOnlySubstanceUnits="false" boundaryCondition="false" constant="false" fbc:charge="2" fbc:chemicalFormula="Ca">
        <notes>
          <html xmlns="http://www.w3.org/1999/xhtml">
            <p>INCHI: NA</p>
            <p>FORMULA: Ca</p>
            <p>SMILES: NA</p>
          </html>
        </notes>
      </species>
      <species id="M_pASP_b_Close" name="pASP[b]" compartment="b1" hasOnlySubstanceUnits="false" boundaryCondition="false" constant="false" fbc:charge="-1" fbc:chemicalFormula="C4H4NO3">
        <notes>
          <html xmlns="http://www.w3.org/1999/xhtml">
            <p>INCHI: NA</p>
            <p>FORMULA: C4H4NO3</p>
            <p>SMILES: NA</p>
          </html>
        </notes>
      </species>
      <species id="M_Cellulose_b_Close" name="Cellulose[b]" compartment="b1" hasOnlySubstanceUnits="false" boundaryCondition="false" constant="false" fbc:charge="0" fbc:chemicalFormula="C6H10O5">
        <notes>
          <html xmlns="http://www.w3.org/1999/xhtml">
            <p>INCHI: NA</p>
            <p>FORMULA: C6H10O5</p>
            <p>SMILES: NA</p>
          </html>
        </notes>
      </species>
      <species id="M_FORMATE_m_Close" name="FORMATE" compartment="m1" hasOnlySubstanceUnits="false" boundaryCondition="false" constant="false" fbc:charge="-1" fbc:chemicalFormula="C1H1O2">
        <notes>
          <html xmlns="http://www.w3.org/1999/xhtml">
            <p>FORMULA: C1H1O2</p>
          </html>
        </notes>
      </species>
      <species id="M_pLYS_b_Close" name="pLYS[b]" compartment="b1" hasOnlySubstanceUnits="false" boundaryCondition="false" constant="false" fbc:charge="1" fbc:chemicalFormula="C6H13N2O">
        <notes>
          <html xmlns="http://www.w3.org/1999/xhtml">
            <p>INCHI: NA</p>
            <p>FORMULA: C6H13N2O</p>
            <p>SMILES: NA</p>
          </html>
        </notes>
      </species>
      <species id="M_MGII_v_Close" name="MGII[v]" compartment="v1" hasOnlySubstanceUnits="false" boundaryCondition="false" constant="false" fbc:charge="2" fbc:chemicalFormula="Mg">
        <notes>
          <html xmlns="http://www.w3.org/1999/xhtml">
            <p>INCHI: NA</p>
            <p>FORMULA: Mg</p>
            <p>SMILES: NA</p>
          </html>
        </notes>
      </species>
      <species id="M_MGII_c_Close" name="MGII[c]" compartment="c1" hasOnlySubstanceUnits="false" boundaryCondition="false" constant="false" fbc:charge="2" fbc:chemicalFormula="Mg">
        <notes>
          <html xmlns="http://www.w3.org/1999/xhtml">
            <p>INCHI: NA</p>
            <p>FORMULA: Mg</p>
            <p>SMILES: NA</p>
          </html>
        </notes>
      </species>
      <species id="M_SHIKIMATE_p_Close" name="SHIKIMATE" compartment="p1" hasOnlySubstanceUnits="false" boundaryCondition="false" constant="false" fbc:charge="-1" fbc:chemicalFormula="C7H9O5">
        <notes>
          <html xmlns="http://www.w3.org/1999/xhtml">
            <p>FORMULA: C7H9O5</p>
          </html>
        </notes>
      </species>
      <species id="M_SHIKIMATE_5P_p_Close" name="SHIKIMATE-5P" compartment="p1" hasOnlySubstanceUnits="false" boundaryCondition="false" constant="false" fbc:charge="-3" fbc:chemicalFormula="C7H8O8P1">
        <notes>
          <html xmlns="http://www.w3.org/1999/xhtml">
            <p>FORMULA: C7H8O8P1</p>
          </html>
        </notes>
      </species>
      <species id="M_PALMITATE_p_Close" name="PALMITATE" compartment="p1" hasOnlySubstanceUnits="false" boundaryCondition="false" constant="false" fbc:charge="-1" fbc:chemicalFormula="C16H31O2">
        <notes>
          <html xmlns="http://www.w3.org/1999/xhtml">
            <p>FORMULA: C16H31O2</p>
          </html>
        </notes>
      </species>
      <species id="M_MYO_INOSITOL_c_Close" name="MYO-INOSITOL" compartment="c1" hasOnlySubstanceUnits="false" boundaryCondition="false" constant="false" fbc:charge="0" fbc:chemicalFormula="C6H12O6">
        <notes>
          <html xmlns="http://www.w3.org/1999/xhtml">
            <p>FORMULA: C6H12O6</p>
          </html>
        </notes>
      </species>
      <species id="M_GLUCURONATE_c_Close" name="GLUCURONATE[c]" compartment="c1" hasOnlySubstanceUnits="false" boundaryCondition="false" constant="false" fbc:charge="-1" fbc:chemicalFormula="C6H9O7">
        <notes>
          <html xmlns="http://www.w3.org/1999/xhtml">
            <p>INCHI: NA</p>
            <p>FORMULA: C6H9O7</p>
            <p>SMILES: NA</p>
          </html>
        </notes>
      </species>
      <species id="M_CHLOROPHYLL_A_p_Close" name="CHLOROPHYLL-A" compartment="p1" hasOnlySubstanceUnits="false" boundaryCondition="false" constant="false" fbc:charge="0" fbc:chemicalFormula="C55H72N4O5MG1">
        <notes>
          <html xmlns="http://www.w3.org/1999/xhtml">
            <p>INCHI: NIL</p>
            <p>FORMULA: C55H72N4O5MG1</p>
          </html>
        </notes>
      </species>
      <species id="M_VAL_p_Close" name="VAL" compartment="p1" hasOnlySubstanceUnits="false" boundaryCondition="false" constant="false" fbc:charge="0" fbc:chemicalFormula="C5H11N1O2">
        <notes>
          <html xmlns="http://www.w3.org/1999/xhtml">
            <p>FORMULA: C5H11N1O2</p>
          </html>
        </notes>
      </species>
      <species id="M_INDOLE_3_GLYCEROL_P_p_Close" name="INDOLE-3-GLYCEROL-P" compartment="p1" hasOnlySubstanceUnits="false" boundaryCondition="false" constant="false" fbc:charge="-2" fbc:chemicalFormula="C11H12N1O6P1">
        <notes>
          <html xmlns="http://www.w3.org/1999/xhtml">
            <p>FORMULA: C11H12N1O6P1</p>
          </html>
        </notes>
      </species>
      <species id="M_CARBOXYPHENYLAMINO_DEOXYRIBULOSE_P_p_Close" name="CARBOXYPHENYLAMINO-DEOXYRIBULOSE-P" compartment="p1" hasOnlySubstanceUnits="false" boundaryCondition="false" constant="false" fbc:charge="-3" fbc:chemicalFormula="C12H13N1O9P1">
        <notes>
          <html xmlns="http://www.w3.org/1999/xhtml">
            <p>FORMULA: C12H13N1O9P1</p>
          </html>
        </notes>
      </species>
      <species id="M_VAL_v_Close" name="VAL" compartment="v1" hasOnlySubstanceUnits="false" boundaryCondition="false" constant="false" fbc:charge="0" fbc:chemicalFormula="C5H11N1O2">
        <notes>
          <html xmlns="http://www.w3.org/1999/xhtml">
            <p>FORMULA: C5H11N1O2</p>
          </html>
        </notes>
      </species>
      <species id="M_aATP_x_Close" name="aATP[x]" compartment="x1" hasOnlySubstanceUnits="false" boundaryCondition="false" constant="false" fbc:charge="-3" fbc:chemicalFormula="C10H13N5O13P3">
        <notes>
          <html xmlns="http://www.w3.org/1999/xhtml">
            <p>INCHI: NA</p>
            <p>FORMULA: C10H13N5O13P3</p>
            <p>SMILES: NA</p>
          </html>
        </notes>
      </species>
      <species id="M_AMP_x_Close" name="AMP" compartment="x1" hasOnlySubstanceUnits="false" boundaryCondition="false" constant="false" fbc:charge="-2" fbc:chemicalFormula="C10H12N5O7P1">
        <notes>
          <html xmlns="http://www.w3.org/1999/xhtml">
            <p>FORMULA: C10H12N5O7P1</p>
          </html>
        </notes>
      </species>
      <species id="M_ATP_x_Close" name="ATP" compartment="x1" hasOnlySubstanceUnits="false" boundaryCondition="false" constant="false" fbc:charge="-4" fbc:chemicalFormula="C10H13N5O13P3">
        <notes>
          <html xmlns="http://www.w3.org/1999/xhtml">
            <p>FORMULA: C10H13N5O13P3</p>
          </html>
        </notes>
      </species>
      <species id="M_ACET_x_Close" name="ACET" compartment="x1" hasOnlySubstanceUnits="false" boundaryCondition="false" constant="false" fbc:charge="-1" fbc:chemicalFormula="C2H3O2">
        <notes>
          <html xmlns="http://www.w3.org/1999/xhtml">
            <p>FORMULA: C2H3O2</p>
          </html>
        </notes>
      </species>
      <species id="M_PHOSPHORIBOSYL_AMP_p_Close" name="PHOSPHORIBOSYL-AMP" compartment="p1" hasOnlySubstanceUnits="false" boundaryCondition="false" constant="false" fbc:charge="-4" fbc:chemicalFormula="C15H19N5O14P2">
        <notes>
          <html xmlns="http://www.w3.org/1999/xhtml">
            <p>FORMULA: C15H19N5O14P2</p>
          </html>
        </notes>
      </species>
      <species id="M_PHOSPHORIBOSYL_ATP_p_Close" name="PHOSPHORIBOSYL-ATP" compartment="p1" hasOnlySubstanceUnits="false" boundaryCondition="false" constant="false" fbc:charge="-6" fbc:chemicalFormula="C15H20N5O20P4">
        <notes>
          <html xmlns="http://www.w3.org/1999/xhtml">
            <p>FORMULA: C15H20N5O20P4</p>
          </html>
        </notes>
      </species>
      <species id="M_DEHYDROQUINATE_p_Close" name="DEHYDROQUINATE" compartment="p1" hasOnlySubstanceUnits="false" boundaryCondition="false" constant="false" fbc:charge="-1" fbc:chemicalFormula="C7H9O6">
        <notes>
          <html xmlns="http://www.w3.org/1999/xhtml">
            <p>FORMULA: C7H9O6</p>
          </html>
        </notes>
      </species>
      <species id="M_3_DEOXY_D_ARABINO_HEPTULOSONATE_7_P_p_Close" name="3-DEOXY-D-ARABINO-HEPTULOSONATE-7-P" compartment="p1" hasOnlySubstanceUnits="false" boundaryCondition="false" constant="false" fbc:charge="-3" fbc:chemicalFormula="C7H10O10P1">
        <notes>
          <html xmlns="http://www.w3.org/1999/xhtml">
            <p>FORMULA: C7H10O10P1</p>
          </html>
        </notes>
      </species>
      <species id="M_Oxidized_Plastocyanins_p_Close" name="Oxidized_Plastocyanins[p]" compartment="p1" hasOnlySubstanceUnits="false" boundaryCondition="false" constant="false" fbc:charge="2" fbc:chemicalFormula="X">
        <notes>
          <html xmlns="http://www.w3.org/1999/xhtml">
            <p>INCHI: NA</p>
            <p>FORMULA: X</p>
            <p>SMILES: NA</p>
          </html>
        </notes>
      </species>
      <species id="M_Plastocyanin_Reduced_p_Close" name="Plastocyanin_Reduced[p]" compartment="p1" hasOnlySubstanceUnits="false" boundaryCondition="false" constant="false" fbc:charge="1" fbc:chemicalFormula="X">
        <notes>
          <html xmlns="http://www.w3.org/1999/xhtml">
            <p>INCHI: NA</p>
            <p>FORMULA: X</p>
            <p>SMILES: NA</p>
          </html>
        </notes>
      </species>
      <species id="M_sASP_b_Close" name="sASP[b]" compartment="b1" hasOnlySubstanceUnits="false" boundaryCondition="false" constant="false" fbc:charge="-1" fbc:chemicalFormula="C4H6NO4">
        <notes>
          <html xmlns="http://www.w3.org/1999/xhtml">
            <p>INCHI: NA</p>
            <p>FORMULA: C4H6NO4</p>
            <p>SMILES: NA</p>
          </html>
        </notes>
      </species>
      <species id="M_SER_tRNAs_c_Close" name="SER_tRNAs[c]" compartment="c1" hasOnlySubstanceUnits="false" boundaryCondition="false" constant="false" fbc:charge="-2" fbc:chemicalFormula="O4PX">
        <notes>
          <html xmlns="http://www.w3.org/1999/xhtml">
            <p>INCHI: NA</p>
            <p>FORMULA: O4PX</p>
            <p>SMILES: NA</p>
          </html>
        </notes>
      </species>
      <species id="M_Charged_SER_tRNAs_c_Close" name="Charged_SER_tRNAs[c]" compartment="c1" hasOnlySubstanceUnits="false" boundaryCondition="false" constant="false" fbc:charge="0" fbc:chemicalFormula="C3H7NO6PX">
        <notes>
          <html xmlns="http://www.w3.org/1999/xhtml">
            <p>INCHI: NA</p>
            <p>FORMULA: C3H7NO6PX</p>
            <p>SMILES: NA</p>
          </html>
        </notes>
      </species>
      <species id="M_AMMONIUM_m_Close" name="AMMONIUM" compartment="m1" hasOnlySubstanceUnits="false" boundaryCondition="false" constant="false" fbc:charge="1" fbc:chemicalFormula="H4N1">
        <notes>
          <html xmlns="http://www.w3.org/1999/xhtml">
            <p>FORMULA: H4N1</p>
          </html>
        </notes>
      </species>
      <species id="M_3_oxo_palmitoyl_ACPs_p_Close" name="3_oxo_palmitoyl_ACPs[p]" compartment="p1" hasOnlySubstanceUnits="false" boundaryCondition="false" constant="false" fbc:charge="0" fbc:chemicalFormula="C16H29O2X">
        <notes>
          <html xmlns="http://www.w3.org/1999/xhtml">
            <p>INCHI: NA</p>
            <p>FORMULA: C16H29O2X</p>
            <p>SMILES: NA</p>
          </html>
        </notes>
      </species>
      <species id="M_HCO3_p_Close" name="HCO3" compartment="p1" hasOnlySubstanceUnits="false" boundaryCondition="false" constant="false" fbc:charge="-1" fbc:chemicalFormula="C1H1O3">
        <notes>
          <html xmlns="http://www.w3.org/1999/xhtml">
            <p>FORMULA: C1H1O3</p>
          </html>
        </notes>
      </species>
      <species id="M_LL_DIAMINOPIMELATE_p_Close" name="LL-DIAMINOPIMELATE" compartment="p1" hasOnlySubstanceUnits="false" boundaryCondition="false" constant="false" fbc:charge="0" fbc:chemicalFormula="C7H14N2O4">
        <notes>
          <html xmlns="http://www.w3.org/1999/xhtml">
            <p>FORMULA: C7H14N2O4</p>
          </html>
        </notes>
      </species>
      <species id="M_Myristoyl_ACPs_p_Close" name="Myristoyl_ACPs[p]" compartment="p1" hasOnlySubstanceUnits="false" boundaryCondition="false" constant="false" fbc:charge="0" fbc:chemicalFormula="C14H27OX">
        <notes>
          <html xmlns="http://www.w3.org/1999/xhtml">
            <p>INCHI: NA</p>
            <p>FORMULA: C14H27OX</p>
            <p>SMILES: NA</p>
          </html>
        </notes>
      </species>
      <species id="M_pILE_b_Close" name="pILE[b]" compartment="b1" hasOnlySubstanceUnits="false" boundaryCondition="false" constant="false" fbc:charge="0" fbc:chemicalFormula="C6H11NO">
        <notes>
          <html xmlns="http://www.w3.org/1999/xhtml">
            <p>INCHI: NA</p>
            <p>FORMULA: C6H11NO</p>
            <p>SMILES: NA</p>
          </html>
        </notes>
      </species>
      <species id="M_RIBOSE_5P_p_Close" name="RIBOSE_5P[p]" compartment="p1" hasOnlySubstanceUnits="false" boundaryCondition="false" constant="false" fbc:charge="-2" fbc:chemicalFormula="C5H9O8P">
        <notes>
          <html xmlns="http://www.w3.org/1999/xhtml">
            <p>INCHI: NA</p>
            <p>FORMULA: C5H9O8P</p>
            <p>SMILES: NA</p>
          </html>
        </notes>
      </species>
      <species id="M_SUCROSE_e_Close" name="SUCROSE" compartment="e1" hasOnlySubstanceUnits="false" boundaryCondition="false" constant="false" fbc:charge="0" fbc:chemicalFormula="C12H22O11">
        <notes>
          <html xmlns="http://www.w3.org/1999/xhtml">
            <p>FORMULA: C12H22O11</p>
          </html>
        </notes>
      </species>
      <species id="M_FORMATE_c_Close" name="FORMATE" compartment="c1" hasOnlySubstanceUnits="false" boundaryCondition="false" constant="false" fbc:charge="-1" fbc:chemicalFormula="C1H1O2">
        <notes>
          <html xmlns="http://www.w3.org/1999/xhtml">
            <p>FORMULA: C1H1O2</p>
          </html>
        </notes>
      </species>
      <species id="M_TYR_p_Close" name="TYR" compartment="p1" hasOnlySubstanceUnits="false" boundaryCondition="false" constant="false" fbc:charge="0" fbc:chemicalFormula="C9H11N1O3">
        <notes>
          <html xmlns="http://www.w3.org/1999/xhtml">
            <p>FORMULA: C9H11N1O3</p>
          </html>
        </notes>
      </species>
      <species id="M_RIBULOSE_5P_c_Close" name="RIBULOSE-5P" compartment="c1" hasOnlySubstanceUnits="false" boundaryCondition="false" constant="false" fbc:charge="-2" fbc:chemicalFormula="C5H9O8P1">
        <notes>
          <html xmlns="http://www.w3.org/1999/xhtml">
            <p>FORMULA: C5H9O8P1</p>
          </html>
        </notes>
      </species>
      <species id="M_XYLULOSE_5_PHOSPHATE_c_Close" name="XYLULOSE-5-PHOSPHATE" compartment="c1" hasOnlySubstanceUnits="false" boundaryCondition="false" constant="false" fbc:charge="-2" fbc:chemicalFormula="C5H9O8P1">
        <notes>
          <html xmlns="http://www.w3.org/1999/xhtml">
            <p>FORMULA: C5H9O8P1</p>
          </html>
        </notes>
      </species>
      <species id="M_L_CYSTATHIONINE_p_Close" name="L-CYSTATHIONINE" compartment="p1" hasOnlySubstanceUnits="false" boundaryCondition="false" constant="false" fbc:charge="0" fbc:chemicalFormula="C7H14N2O4S1">
        <notes>
          <html xmlns="http://www.w3.org/1999/xhtml">
            <p>FORMULA: C7H14N2O4S1</p>
          </html>
        </notes>
      </species>
      <species id="M_HOMO_CYS_p_Close" name="HOMO-CYS" compartment="p1" hasOnlySubstanceUnits="false" boundaryCondition="false" constant="false" fbc:charge="0" fbc:chemicalFormula="C4H9N1O2S1">
        <notes>
          <html xmlns="http://www.w3.org/1999/xhtml">
            <p>FORMULA: C4H9N1O2S1</p>
          </html>
        </notes>
      </species>
      <species id="M_Tetradec_2_enoyl_ACPs_p_Close" name="Tetradec_2_enoyl_ACPs[p]" compartment="p1" hasOnlySubstanceUnits="false" boundaryCondition="false" constant="false" fbc:charge="0" fbc:chemicalFormula="C14H25OX">
        <notes>
          <html xmlns="http://www.w3.org/1999/xhtml">
            <p>INCHI: NA</p>
            <p>FORMULA: C14H25OX</p>
            <p>SMILES: NA</p>
          </html>
        </notes>
      </species>
      <species id="M_L_BETA_ASPARTYL_P_p_Close" name="L-BETA-ASPARTYL-P" compartment="p1" hasOnlySubstanceUnits="false" boundaryCondition="false" constant="false" fbc:charge="-2" fbc:chemicalFormula="C4H6N1O7P1">
        <notes>
          <html xmlns="http://www.w3.org/1999/xhtml">
            <p>FORMULA: C4H6N1O7P1</p>
          </html>
        </notes>
      </species>
      <species id="M_ACETALD_m_Close" name="ACETALD" compartment="m1" hasOnlySubstanceUnits="false" boundaryCondition="false" constant="false" fbc:charge="0" fbc:chemicalFormula="C2H4O1">
        <notes>
          <html xmlns="http://www.w3.org/1999/xhtml">
            <p>FORMULA: C2H4O1</p>
          </html>
        </notes>
      </species>
      <species id="M_Oxidized_Ferroproteins_m_Close" name="Oxidized_Ferroproteins[m]" compartment="m1" hasOnlySubstanceUnits="false" boundaryCondition="false" constant="false" fbc:charge="3" fbc:chemicalFormula="X">
        <notes>
          <html xmlns="http://www.w3.org/1999/xhtml">
            <p>INCHI: NA</p>
            <p>FORMULA: X</p>
            <p>SMILES: NA</p>
          </html>
        </notes>
      </species>
      <species id="M_Reduced_Ferroproteins_m_Close" name="Reduced_Ferroproteins[m]" compartment="m1" hasOnlySubstanceUnits="false" boundaryCondition="false" constant="false" fbc:charge="2" fbc:chemicalFormula="X">
        <notes>
          <html xmlns="http://www.w3.org/1999/xhtml">
            <p>INCHI: NA</p>
            <p>FORMULA: X</p>
            <p>SMILES: NA</p>
          </html>
        </notes>
      </species>
      <species id="M_TRP_c_Close" name="TRP" compartment="c1" hasOnlySubstanceUnits="false" boundaryCondition="false" constant="false" fbc:charge="0" fbc:chemicalFormula="C11H12N2O2">
        <notes>
          <html xmlns="http://www.w3.org/1999/xhtml">
            <p>FORMULA: C11H12N2O2</p>
          </html>
        </notes>
      </species>
      <species id="M_TRP_v_Close" name="TRP" compartment="v1" hasOnlySubstanceUnits="false" boundaryCondition="false" constant="false" fbc:charge="0" fbc:chemicalFormula="C11H12N2O2">
        <notes>
          <html xmlns="http://www.w3.org/1999/xhtml">
            <p>FORMULA: C11H12N2O2</p>
          </html>
        </notes>
      </species>
      <species id="M_3_DEHYDRO_SHIKIMATE_p_Close" name="3-DEHYDRO-SHIKIMATE" compartment="p1" hasOnlySubstanceUnits="false" boundaryCondition="false" constant="false" fbc:charge="-2" fbc:chemicalFormula="C7H7O5">
        <notes>
          <html xmlns="http://www.w3.org/1999/xhtml">
            <p>FORMULA: C7H7O5</p>
          </html>
        </notes>
      </species>
      <species id="M_sGLU_b_Close" name="sGLU[b]" compartment="b1" hasOnlySubstanceUnits="false" boundaryCondition="false" constant="false" fbc:charge="-1" fbc:chemicalFormula="C5H8NO4">
        <notes>
          <html xmlns="http://www.w3.org/1999/xhtml">
            <p>INCHI: NA</p>
            <p>FORMULA: C5H8NO4</p>
            <p>SMILES: NA</p>
          </html>
        </notes>
      </species>
      <species id="M_L_ARGININO_SUCCINATE_c_Close" name="L-ARGININO-SUCCINATE" compartment="c1" hasOnlySubstanceUnits="false" boundaryCondition="false" constant="false" fbc:charge="-1" fbc:chemicalFormula="C10H17N4O6">
        <notes>
          <html xmlns="http://www.w3.org/1999/xhtml">
            <p>FORMULA: C10H17N4O6</p>
          </html>
        </notes>
      </species>
      <species id="M_THR_p_Close" name="THR" compartment="p1" hasOnlySubstanceUnits="false" boundaryCondition="false" constant="false" fbc:charge="0" fbc:chemicalFormula="C4H9N1O3">
        <notes>
          <html xmlns="http://www.w3.org/1999/xhtml">
            <p>FORMULA: C4H9N1O3</p>
          </html>
        </notes>
      </species>
      <species id="M_CYS_c_Close" name="CYS" compartment="c1" hasOnlySubstanceUnits="false" boundaryCondition="false" constant="false" fbc:charge="0" fbc:chemicalFormula="C3H7N1O2S1">
        <notes>
          <html xmlns="http://www.w3.org/1999/xhtml">
            <p>FORMULA: C3H7N1O2S1</p>
          </html>
        </notes>
      </species>
      <species id="M_UDP_D_XYLOSE_c_Close" name="UDP-D-XYLOSE" compartment="c1" hasOnlySubstanceUnits="false" boundaryCondition="false" constant="false" fbc:charge="-2" fbc:chemicalFormula="C14H20N2O16P2">
        <notes>
          <html xmlns="http://www.w3.org/1999/xhtml">
            <p>FORMULA: C14H20N2O16P2</p>
          </html>
        </notes>
      </species>
      <species id="M_L_GLUTAMATE_5_P_c1_p_Close" name="L-GLUTAMATE-5-P" compartment="p1" hasOnlySubstanceUnits="false" boundaryCondition="false" constant="false" fbc:charge="-2" fbc:chemicalFormula="C5H8N1O7P1">
        <notes>
          <html xmlns="http://www.w3.org/1999/xhtml">
            <p>FORMULA: C5H8N1O7P1</p>
          </html>
        </notes>
      </species>
      <species id="M_MANNOSE_c_Close" name="MANNOSE" compartment="c1" hasOnlySubstanceUnits="false" boundaryCondition="false" constant="false" fbc:charge="0" fbc:chemicalFormula="C6H12O6">
        <notes>
          <html xmlns="http://www.w3.org/1999/xhtml">
            <p>FORMULA: C6H12O6</p>
          </html>
        </notes>
      </species>
      <species id="M_CPD_659_p_Close" name="CPD-659" compartment="p1" hasOnlySubstanceUnits="false" boundaryCondition="false" constant="false" fbc:charge="-1" fbc:chemicalFormula="C10H12N1O5">
        <notes>
          <html xmlns="http://www.w3.org/1999/xhtml">
            <p>FORMULA: C10H12N1O5</p>
          </html>
        </notes>
      </species>
      <species id="M_pGLN_b_Close" name="pGLN[b]" compartment="b1" hasOnlySubstanceUnits="false" boundaryCondition="false" constant="false" fbc:charge="0" fbc:chemicalFormula="C5H8N2O2">
        <notes>
          <html xmlns="http://www.w3.org/1999/xhtml">
            <p>INCHI: NA</p>
            <p>FORMULA: C5H8N2O2</p>
            <p>SMILES: NA</p>
          </html>
        </notes>
      </species>
      <species id="M_Pi_e_Close" name="Pi[e]" compartment="e1" hasOnlySubstanceUnits="false" boundaryCondition="false" constant="false" fbc:charge="0" fbc:chemicalFormula="NA">
        <notes>
          <html xmlns="http://www.w3.org/1999/xhtml">
            <p>INCHI: NA</p>
            <p>FORMULA: NA</p>
            <p>SMILES: NA</p>
          </html>
        </notes>
      </species>
      <species id="M_WATER_v_Close" name="WATER" compartment="v1" hasOnlySubstanceUnits="false" boundaryCondition="false" constant="false" fbc:charge="0" fbc:chemicalFormula="H2O1">
        <notes>
          <html xmlns="http://www.w3.org/1999/xhtml">
            <p>FORMULA: H2O1</p>
            <p>SMILES: O</p>
          </html>
        </notes>
      </species>
      <species id="M_FRUCTAN_v_Close" name="FRUCTAN[v]" compartment="v1" hasOnlySubstanceUnits="false" boundaryCondition="false" constant="false" fbc:charge="0" fbc:chemicalFormula="NA">
        <notes>
          <html xmlns="http://www.w3.org/1999/xhtml">
            <p>INCHI: NA</p>
            <p>FORMULA: NA</p>
            <p>SMILES: NA</p>
          </html>
        </notes>
      </species>
      <species id="M_Photon_e_Close" name="Photon[e]" compartment="e1" hasOnlySubstanceUnits="false" boundaryCondition="false" constant="false" fbc:charge="0" fbc:chemicalFormula="NA">
        <notes>
          <html xmlns="http://www.w3.org/1999/xhtml">
            <p>INCHI: NA</p>
            <p>FORMULA: NA</p>
            <p>SMILES: NA</p>
          </html>
        </notes>
      </species>
      <species id="M_Photon_p_Close" name="Photon[p]" compartment="p1" hasOnlySubstanceUnits="false" boundaryCondition="false" constant="false" fbc:charge="0" fbc:chemicalFormula="NA">
        <notes>
          <html xmlns="http://www.w3.org/1999/xhtml">
            <p>INCHI: NA</p>
            <p>FORMULA: NA</p>
            <p>SMILES: NA</p>
          </html>
        </notes>
      </species>
      <species id="M_HIS_p_Close" name="HIS" compartment="p1" hasOnlySubstanceUnits="false" boundaryCondition="false" constant="false" fbc:charge="0" fbc:chemicalFormula="C6H9N3O2">
        <notes>
          <html xmlns="http://www.w3.org/1999/xhtml">
            <p>FORMULA: C6H9N3O2</p>
          </html>
        </notes>
      </species>
      <species id="M_D_SEDOHEPTULOSE_7_P_p_Close" name="D-SEDOHEPTULOSE-7-P" compartment="p1" hasOnlySubstanceUnits="false" boundaryCondition="false" constant="false" fbc:charge="-2" fbc:chemicalFormula="C7H13O10P1">
        <notes>
          <html xmlns="http://www.w3.org/1999/xhtml">
            <p>FORMULA: C7H13O10P1</p>
          </html>
        </notes>
      </species>
      <species id="M_GLT_tRNAs_c_Close" name="GLT_tRNAs[c]" compartment="c1" hasOnlySubstanceUnits="false" boundaryCondition="false" constant="false" fbc:charge="-2" fbc:chemicalFormula="O4PX">
        <notes>
          <html xmlns="http://www.w3.org/1999/xhtml">
            <p>INCHI: NA</p>
            <p>FORMULA: O4PX</p>
            <p>SMILES: NA</p>
          </html>
        </notes>
      </species>
      <species id="M_Charged_GLT_tRNAs_c_Close" name="Charged_GLT_tRNAs[c]" compartment="c1" hasOnlySubstanceUnits="false" boundaryCondition="false" constant="false" fbc:charge="-1" fbc:chemicalFormula="C5H8NO7PX">
        <notes>
          <html xmlns="http://www.w3.org/1999/xhtml">
            <p>INCHI: NA</p>
            <p>FORMULA: C5H8NO7PX</p>
            <p>SMILES: NA</p>
          </html>
        </notes>
      </species>
      <species id="M_CYS_p_Close" name="CYS" compartment="p1" hasOnlySubstanceUnits="false" boundaryCondition="false" constant="false" fbc:charge="0" fbc:chemicalFormula="C3H7N1O2S1">
        <notes>
          <html xmlns="http://www.w3.org/1999/xhtml">
            <p>FORMULA: C3H7N1O2S1</p>
          </html>
        </notes>
      </species>
      <species id="M_Charged_PHE_tRNAs_c_Close" name="Charged_PHE_tRNAs[c]" compartment="c1" hasOnlySubstanceUnits="false" boundaryCondition="false" constant="false" fbc:charge="0" fbc:chemicalFormula="C9H11NO5PX">
        <notes>
          <html xmlns="http://www.w3.org/1999/xhtml">
            <p>INCHI: NA</p>
            <p>FORMULA: C9H11NO5PX</p>
            <p>SMILES: NA</p>
          </html>
        </notes>
      </species>
      <species id="M_PHE_tRNAs_c_Close" name="PHE_tRNAs[c]" compartment="c1" hasOnlySubstanceUnits="false" boundaryCondition="false" constant="false" fbc:charge="-2" fbc:chemicalFormula="O4PX">
        <notes>
          <html xmlns="http://www.w3.org/1999/xhtml">
            <p>INCHI: NA</p>
            <p>FORMULA: O4PX</p>
            <p>SMILES: NA</p>
          </html>
        </notes>
      </species>
      <species id="M_ACET_m_Close" name="ACET" compartment="m1" hasOnlySubstanceUnits="false" boundaryCondition="false" constant="false" fbc:charge="-1" fbc:chemicalFormula="C2H3O2">
        <notes>
          <html xmlns="http://www.w3.org/1999/xhtml">
            <p>FORMULA: C2H3O2</p>
          </html>
        </notes>
      </species>
      <species id="M_CYS_v_Close" name="CYS" compartment="v1" hasOnlySubstanceUnits="false" boundaryCondition="false" constant="false" fbc:charge="0" fbc:chemicalFormula="C3H7N1O2S1">
        <notes>
          <html xmlns="http://www.w3.org/1999/xhtml">
            <p>FORMULA: C3H7N1O2S1</p>
          </html>
        </notes>
      </species>
      <species id="M_pASN_b_Close" name="pASN[b]" compartment="b1" hasOnlySubstanceUnits="false" boundaryCondition="false" constant="false" fbc:charge="0" fbc:chemicalFormula="C4H6N2O2">
        <notes>
          <html xmlns="http://www.w3.org/1999/xhtml">
            <p>INCHI: NA</p>
            <p>FORMULA: C4H6N2O2</p>
            <p>SMILES: NA</p>
          </html>
        </notes>
      </species>
      <species id="M_Mg_b_Close" name="Mg[b]" compartment="b1" hasOnlySubstanceUnits="false" boundaryCondition="false" constant="false" fbc:charge="2" fbc:chemicalFormula="Mg">
        <notes>
          <html xmlns="http://www.w3.org/1999/xhtml">
            <p>INCHI: NA</p>
            <p>FORMULA: Mg</p>
            <p>SMILES: NA</p>
          </html>
        </notes>
      </species>
      <species id="M_pSER_b_Close" name="pSER[b]" compartment="b1" hasOnlySubstanceUnits="false" boundaryCondition="false" constant="false" fbc:charge="0" fbc:chemicalFormula="C3H5NO2">
        <notes>
          <html xmlns="http://www.w3.org/1999/xhtml">
            <p>INCHI: NA</p>
            <p>FORMULA: C3H5NO2</p>
            <p>SMILES: NA</p>
          </html>
        </notes>
      </species>
      <species id="M_pVAL_b_Close" name="pVAL[b]" compartment="b1" hasOnlySubstanceUnits="false" boundaryCondition="false" constant="false" fbc:charge="0" fbc:chemicalFormula="C5H9NO">
        <notes>
          <html xmlns="http://www.w3.org/1999/xhtml">
            <p>INCHI: NA</p>
            <p>FORMULA: C5H9NO</p>
            <p>SMILES: NA</p>
          </html>
        </notes>
      </species>
      <species id="M_pGLU_b_Close" name="pGLU[b]" compartment="b1" hasOnlySubstanceUnits="false" boundaryCondition="false" constant="false" fbc:charge="-1" fbc:chemicalFormula="C5H6NO3">
        <notes>
          <html xmlns="http://www.w3.org/1999/xhtml">
            <p>INCHI: NA</p>
            <p>FORMULA: C5H6NO3</p>
            <p>SMILES: NA</p>
          </html>
        </notes>
      </species>
      <species id="M_pPHE_b_Close" name="pPHE[b]" compartment="b1" hasOnlySubstanceUnits="false" boundaryCondition="false" constant="false" fbc:charge="0" fbc:chemicalFormula="C9H9NO">
        <notes>
          <html xmlns="http://www.w3.org/1999/xhtml">
            <p>INCHI: NA</p>
            <p>FORMULA: C9H9NO</p>
            <p>SMILES: NA</p>
          </html>
        </notes>
      </species>
      <species id="M_Starch_b_Close" name="Starch[b]" compartment="b1" hasOnlySubstanceUnits="false" boundaryCondition="false" constant="false" fbc:charge="0" fbc:chemicalFormula="C6H10O5">
        <notes>
          <html xmlns="http://www.w3.org/1999/xhtml">
            <p>INCHI: NA</p>
            <p>FORMULA: C6H10O5</p>
            <p>SMILES: NA</p>
          </html>
        </notes>
      </species>
      <species id="M_MET_p_Close" name="MET" compartment="p1" hasOnlySubstanceUnits="false" boundaryCondition="false" constant="false" fbc:charge="0" fbc:chemicalFormula="C5H11N1O2S1">
        <notes>
          <html xmlns="http://www.w3.org/1999/xhtml">
            <p>FORMULA: C5H11N1O2S1</p>
          </html>
        </notes>
      </species>
      <species id="M_5_METHYL_THF_p_Close" name="5-METHYL-THF" compartment="p1" hasOnlySubstanceUnits="false" boundaryCondition="false" constant="false" fbc:charge="-2" fbc:chemicalFormula="C20H25N7O6">
        <notes>
          <html xmlns="http://www.w3.org/1999/xhtml">
            <p>FORMULA: C20H25N7O6</p>
          </html>
        </notes>
      </species>
      <species id="M_2_Octenoyl_ACPs_p_Close" name="2_Octenoyl_ACPs[p]" compartment="p1" hasOnlySubstanceUnits="false" boundaryCondition="false" constant="false" fbc:charge="0" fbc:chemicalFormula="C8H13OX">
        <notes>
          <html xmlns="http://www.w3.org/1999/xhtml">
            <p>INCHI: NA</p>
            <p>FORMULA: C8H13OX</p>
            <p>SMILES: NA</p>
          </html>
        </notes>
      </species>
      <species id="M_LYS_m_Close" name="LYS" compartment="m1" hasOnlySubstanceUnits="false" boundaryCondition="false" constant="false" fbc:charge="1" fbc:chemicalFormula="C6H15N2O2">
        <notes>
          <html xmlns="http://www.w3.org/1999/xhtml">
            <p>FORMULA: C6H15N2O2</p>
          </html>
        </notes>
      </species>
      <species id="M_Glycerol_b_Close" name="Glycerol[b]" compartment="b1" hasOnlySubstanceUnits="false" boundaryCondition="false" constant="false" fbc:charge="-2" fbc:chemicalFormula="C3H7O6P">
        <notes>
          <html xmlns="http://www.w3.org/1999/xhtml">
            <p>INCHI: NA</p>
            <p>FORMULA: C3H7O6P</p>
            <p>SMILES: NA</p>
          </html>
        </notes>
      </species>
      <species id="M_OH_PYR_x_Close" name="OH-PYR" compartment="x1" hasOnlySubstanceUnits="false" boundaryCondition="false" constant="false" fbc:charge="-1" fbc:chemicalFormula="C3H3O4">
        <notes>
          <html xmlns="http://www.w3.org/1999/xhtml">
            <p>FORMULA: C3H3O4</p>
          </html>
        </notes>
      </species>
      <species id="M_XYLAN_c_Close" name="XYLAN[c]" compartment="c1" hasOnlySubstanceUnits="false" boundaryCondition="false" constant="false" fbc:charge="0" fbc:chemicalFormula="C5H8O4">
        <notes>
          <html xmlns="http://www.w3.org/1999/xhtml">
            <p>INCHI: NA</p>
            <p>FORMULA: C5H8O4</p>
            <p>SMILES: NA</p>
          </html>
        </notes>
      </species>
      <species id="M_Xylan_b_Close" name="Xylan[b]" compartment="b1" hasOnlySubstanceUnits="false" boundaryCondition="false" constant="false" fbc:charge="0" fbc:chemicalFormula="C5H8O4">
        <notes>
          <html xmlns="http://www.w3.org/1999/xhtml">
            <p>INCHI: NA</p>
            <p>FORMULA: C5H8O4</p>
            <p>SMILES: NA</p>
          </html>
        </notes>
      </species>
      <species id="M_DPG_p_Close" name="DPG" compartment="p1" hasOnlySubstanceUnits="false" boundaryCondition="false" constant="false" fbc:charge="-4" fbc:chemicalFormula="C3H4O10P2">
        <notes>
          <html xmlns="http://www.w3.org/1999/xhtml">
            <p>FORMULA: C3H4O10P2</p>
          </html>
        </notes>
      </species>
      <species id="M_MESO_DIAMINOPIMELATE_p_Close" name="MESO-DIAMINOPIMELATE" compartment="p1" hasOnlySubstanceUnits="false" boundaryCondition="false" constant="false" fbc:charge="0" fbc:chemicalFormula="C7H14N2O4">
        <notes>
          <html xmlns="http://www.w3.org/1999/xhtml">
            <p>FORMULA: C7H14N2O4</p>
          </html>
        </notes>
      </species>
      <species id="M_FUM_v_Close" name="FUM" compartment="v1" hasOnlySubstanceUnits="false" boundaryCondition="false" constant="false" fbc:charge="-2" fbc:chemicalFormula="C4H2O4">
        <notes>
          <html xmlns="http://www.w3.org/1999/xhtml">
            <p>FORMULA: C4H2O4</p>
          </html>
        </notes>
      </species>
      <species id="M_aFUM_v_Close" name="aFUM" compartment="v1" hasOnlySubstanceUnits="false" boundaryCondition="false" constant="false" fbc:charge="-1" fbc:chemicalFormula="C4H2O4">
        <notes>
          <html xmlns="http://www.w3.org/1999/xhtml">
            <p>FORMULA: C4H2O4</p>
          </html>
        </notes>
      </species>
      <species id="M_CPD_67_p_Close" name="CPD-67" compartment="p1" hasOnlySubstanceUnits="false" boundaryCondition="false" constant="false" fbc:charge="-3" fbc:chemicalFormula="C2H2O6P1">
        <notes>
          <html xmlns="http://www.w3.org/1999/xhtml">
            <p>FORMULA: C2H2O6P1</p>
          </html>
        </notes>
      </species>
      <species id="M_PHOSPHORIBOSYL_FORMAMIDO_CARBOXAMIDE_p_Close" name="PHOSPHORIBOSYL-FORMAMIDO-CARBOXAMIDE" compartment="p1" hasOnlySubstanceUnits="false" boundaryCondition="false" constant="false" fbc:charge="-2" fbc:chemicalFormula="C10H13N4O9P1">
        <notes>
          <html xmlns="http://www.w3.org/1999/xhtml">
            <p>FORMULA: C10H13N4O9P1</p>
          </html>
        </notes>
      </species>
      <species id="M_sGLN_b_Close" name="sGLN[b]" compartment="b1" hasOnlySubstanceUnits="false" boundaryCondition="false" constant="false" fbc:charge="0" fbc:chemicalFormula="C5H10N2O3">
        <notes>
          <html xmlns="http://www.w3.org/1999/xhtml">
            <p>INCHI: NA</p>
            <p>FORMULA: C5H10N2O3</p>
            <p>SMILES: NA</p>
          </html>
        </notes>
      </species>
      <species id="M_3_ENOLPYRUVYL_SHIKIMATE_5P_p_Close" name="3-ENOLPYRUVYL-SHIKIMATE-5P" compartment="p1" hasOnlySubstanceUnits="false" boundaryCondition="false" constant="false" fbc:charge="-4" fbc:chemicalFormula="C10H9O10P1">
        <notes>
          <html xmlns="http://www.w3.org/1999/xhtml">
            <p>FORMULA: C10H9O10P1</p>
          </html>
        </notes>
      </species>
      <species id="M_sGABA_b_Close" name="sGABA[b]" compartment="b1" hasOnlySubstanceUnits="false" boundaryCondition="false" constant="false" fbc:charge="0" fbc:chemicalFormula="C4H9NO2">
        <notes>
          <html xmlns="http://www.w3.org/1999/xhtml">
            <p>INCHI: NA</p>
            <p>FORMULA: C4H9NO2</p>
            <p>SMILES: NA</p>
          </html>
        </notes>
      </species>
      <species id="M_sMAL_b_Close" name="sMAL[b]" compartment="b1" hasOnlySubstanceUnits="false" boundaryCondition="false" constant="false" fbc:charge="-2" fbc:chemicalFormula="C4H4O5">
        <notes>
          <html xmlns="http://www.w3.org/1999/xhtml">
            <p>INCHI: NA</p>
            <p>FORMULA: C4H4O5</p>
            <p>SMILES: NA</p>
          </html>
        </notes>
      </species>
      <species id="M_CL_e_Close" hasOnlySubstanceUnits="false" boundaryCondition="false" constant="false"/>
      <species id="M_CL_c_Close" hasOnlySubstanceUnits="false" boundaryCondition="false" constant="false"/>
      <species id="M_CL_v_Close" hasOnlySubstanceUnits="false" boundaryCondition="false" constant="false"/>
      <species id="M_MAL_e_Close" hasOnlySubstanceUnits="false" boundaryCondition="false" constant="false"/>
    </listOfSpecies>
    <listOfParameters>
      <parameter sboTerm="SBO:0000626" id="cobra_default_lb" value="-1000" constant="true"/>
      <parameter sboTerm="SBO:0000626" id="cobra_default_ub" value="1000" constant="true"/>
      <parameter sboTerm="SBO:0000626" id="cobra_0_bound" value="0" constant="true"/>
      <parameter sboTerm="SBO:0000625" id="minus_inf" value="-INF" constant="true"/>
      <parameter sboTerm="SBO:0000625" id="plus_inf" value="INF" constant="true"/>
    </listOfParameters>
    <listOfReactions>
      <reaction id="R_SUPEROX_DISMUT_RXN_c_Day" name="SUPEROX-DISMUT-RXN:Superoxide dismutase" reversible="false" fast="false" fbc:lowerFluxBound="cobra_0_bound" fbc:upperFluxBound="cobra_default_ub">
        <listOfReactants>
          <speciesReference species="M_SUPER_OXIDE_c_Day" stoichiometry="2" constant="true"/>
          <speciesReference species="M_PROTON_c_Day" stoichiometry="2" constant="true"/>
        </listOfReactants>
        <listOfProducts>
          <speciesReference species="M_HYDROGEN_PEROXIDE_c_Day" stoichiometry="1" constant="true"/>
          <speciesReference species="M_OXYGEN_MOLECULE_c_Day" stoichiometry="1" constant="true"/>
        </listOfProducts>
      </reaction>
      <reaction id="R_H2O_xc_Day" name="H2O_xc" reversible="true" fast="false" fbc:lowerFluxBound="cobra_default_lb" fbc:upperFluxBound="cobra_default_ub">
        <listOfReactants>
          <speciesReference species="M_WATER_x_Day" stoichiometry="1" constant="true"/>
        </listOfReactants>
        <listOfProducts>
          <speciesReference species="M_WATER_c_Day" stoichiometry="1" constant="true"/>
        </listOfProducts>
      </reaction>
      <reaction id="R_SERINE_O_ACETTRAN_RXN_c_Day" name="SERINE-O-ACETTRAN-RXN:Serine O-acetyltransferase" reversible="false" fast="false" fbc:lowerFluxBound="cobra_0_bound" fbc:upperFluxBound="cobra_default_ub">
        <listOfReactants>
          <speciesReference species="M_SER_c_Day" stoichiometry="1" constant="true"/>
          <speciesReference species="M_ACETYL_COA_c_Day" stoichiometry="1" constant="true"/>
        </listOfReactants>
        <listOfProducts>
          <speciesReference species="M_ACETYLSERINE_c_Day" stoichiometry="1" constant="true"/>
          <speciesReference species="M_CO_A_c_Day" stoichiometry="1" constant="true"/>
        </listOfProducts>
      </reaction>
      <reaction id="R_Ca_tx_Day" name="Ca_tx" reversible="true" fast="false" fbc:lowerFluxBound="cobra_default_lb" fbc:upperFluxBound="cobra_default_ub">
        <listOfProducts>
          <speciesReference species="M_CAII_e_Day" stoichiometry="1" constant="true"/>
        </listOfProducts>
      </reaction>
      <reaction id="R_6PGLUCONOLACT_RXN_c_Day" name="6PGLUCONOLACT-RXN:NIL" reversible="false" fast="false" fbc:lowerFluxBound="cobra_0_bound" fbc:upperFluxBound="cobra_default_ub">
        <listOfReactants>
          <speciesReference species="M_WATER_c_Day" stoichiometry="1" constant="true"/>
          <speciesReference species="M_D_6_P_GLUCONO_DELTA_LACTONE_c_Day" stoichiometry="1" constant="true"/>
        </listOfReactants>
        <listOfProducts>
          <speciesReference species="M_PROTON_c_Day" stoichiometry="1" constant="true"/>
          <speciesReference species="M_CPD_2961_c_Day" stoichiometry="1" constant="true"/>
        </listOfProducts>
      </reaction>
      <reaction id="R_RXN66_1_c_Day" name="RXN66-1:NIL" reversible="false" fast="false" fbc:lowerFluxBound="cobra_0_bound" fbc:upperFluxBound="cobra_default_ub">
        <listOfReactants>
          <speciesReference species="M_HYDROGEN_PEROXIDE_c_Day" stoichiometry="1" constant="true"/>
          <speciesReference species="M_ETOH_c_Day" stoichiometry="1" constant="true"/>
        </listOfReactants>
        <listOfProducts>
          <speciesReference species="M_ACETALD_c_Day" stoichiometry="1" constant="true"/>
          <speciesReference species="M_WATER_c_Day" stoichiometry="2" constant="true"/>
        </listOfProducts>
      </reaction>
      <reaction id="R_GLY_xc_Day" name="GLY_xc" reversible="true" fast="false" fbc:lowerFluxBound="cobra_default_lb" fbc:upperFluxBound="cobra_default_ub">
        <listOfReactants>
          <speciesReference species="M_GLY_x_Day" stoichiometry="1" constant="true"/>
        </listOfReactants>
        <listOfProducts>
          <speciesReference species="M_GLY_c_Day" stoichiometry="1" constant="true"/>
        </listOfProducts>
      </reaction>
      <reaction id="R_SUCROSE_PROTON_rev_vc_Day" name="SUCROSE_PROTON_rev_vc" reversible="false" fast="false" fbc:lowerFluxBound="cobra_0_bound" fbc:upperFluxBound="cobra_default_ub">
        <listOfReactants>
          <speciesReference species="M_SUCROSE_v_Day" stoichiometry="1" constant="true"/>
          <speciesReference species="M_PROTON_v_Day" stoichiometry="1" constant="true"/>
        </listOfReactants>
        <listOfProducts>
          <speciesReference species="M_SUCROSE_c_Day" stoichiometry="1" constant="true"/>
          <speciesReference species="M_PROTON_c_Day" stoichiometry="1" constant="true"/>
        </listOfProducts>
      </reaction>
      <reaction id="R_RXN_9653_p_Day" name="RXN-9653:3-oxoacyl-[acyl-carrier protein] synthase" reversible="false" fast="false" fbc:lowerFluxBound="cobra_0_bound" fbc:upperFluxBound="cobra_default_ub">
        <listOfReactants>
          <speciesReference species="M_Dodecanoyl_ACPs_p_Day" stoichiometry="1" constant="true"/>
          <speciesReference species="M_PROTON_p_Day" stoichiometry="1" constant="true"/>
          <speciesReference species="M_MALONYL_COA_p_Day" stoichiometry="1" constant="true"/>
        </listOfReactants>
        <listOfProducts>
          <speciesReference species="M_CARBON_DIOXIDE_p_Day" stoichiometry="1" constant="true"/>
          <speciesReference species="M_3_oxo_myristoyl_ACPs_p_Day" stoichiometry="1" constant="true"/>
          <speciesReference species="M_CO_A_p_Day" stoichiometry="1" constant="true"/>
        </listOfProducts>
      </reaction>
      <reaction id="R_NADPPHOSPHAT_RXN_c_Day" name="NADPPHOSPHAT-RXN:NIL" reversible="false" fast="false" fbc:lowerFluxBound="cobra_0_bound" fbc:upperFluxBound="cobra_default_ub">
        <listOfReactants>
          <speciesReference species="M_WATER_c_Day" stoichiometry="1" constant="true"/>
          <speciesReference species="M_PROTON_c_Day" stoichiometry="0.3" constant="true"/>
          <speciesReference species="M_NADP_c_Day" stoichiometry="1" constant="true"/>
        </listOfReactants>
        <listOfProducts>
          <speciesReference species="M_NAD_c_Day" stoichiometry="1" constant="true"/>
          <speciesReference species="M_aPi_c_Day" stoichiometry="0.3" constant="true"/>
          <speciesReference species="M_Pi_c_Day" stoichiometry="0.7" constant="true"/>
        </listOfProducts>
      </reaction>
      <reaction id="R_CYTOCHROME_C_OXIDASE_RXN_mi_Day" name="CYTOCHROME-C-OXIDASE-RXN:Cytochrome-c oxidase" reversible="false" fast="false" fbc:lowerFluxBound="cobra_0_bound" fbc:upperFluxBound="cobra_default_ub">
        <listOfReactants>
          <speciesReference species="M_Cytochromes_C_Reduced_mi_Day" stoichiometry="4" constant="true"/>
          <speciesReference species="M_OXYGEN_MOLECULE_m_Day" stoichiometry="1" constant="true"/>
          <speciesReference species="M_PROTON_m_Day" stoichiometry="8" constant="true"/>
        </listOfReactants>
        <listOfProducts>
          <speciesReference species="M_Cytochromes_C_Oxidized_mi_Day" stoichiometry="4" constant="true"/>
          <speciesReference species="M_PROTON_i_Day" stoichiometry="4" constant="true"/>
          <speciesReference species="M_WATER_m_Day" stoichiometry="2" constant="true"/>
        </listOfProducts>
      </reaction>
      <reaction id="R_SUC_FUM_mc_Day" name="SUC_FUM_mc" reversible="true" fast="false" fbc:lowerFluxBound="cobra_default_lb" fbc:upperFluxBound="cobra_default_ub">
        <listOfReactants>
          <speciesReference species="M_FUM_c_Day" stoichiometry="1" constant="true"/>
          <speciesReference species="M_SUC_m_Day" stoichiometry="1" constant="true"/>
        </listOfReactants>
        <listOfProducts>
          <speciesReference species="M_SUC_c_Day" stoichiometry="1" constant="true"/>
          <speciesReference species="M_FUM_m_Day" stoichiometry="1" constant="true"/>
        </listOfProducts>
      </reaction>
      <reaction id="R_O2_mc_Day" name="O2_mc" reversible="true" fast="false" fbc:lowerFluxBound="cobra_default_lb" fbc:upperFluxBound="cobra_default_ub">
        <listOfReactants>
          <speciesReference species="M_OXYGEN_MOLECULE_m_Day" stoichiometry="1" constant="true"/>
        </listOfReactants>
        <listOfProducts>
          <speciesReference species="M_OXYGEN_MOLECULE_c_Day" stoichiometry="1" constant="true"/>
        </listOfProducts>
      </reaction>
      <reaction id="R_PRO_PROTON_vc_Day" name="PRO_PROTON_vc" reversible="false" fast="false" fbc:lowerFluxBound="cobra_0_bound" fbc:upperFluxBound="cobra_default_ub">
        <listOfReactants>
          <speciesReference species="M_PROTON_v_Day" stoichiometry="1" constant="true"/>
          <speciesReference species="M_PRO_c_Day" stoichiometry="1" constant="true"/>
        </listOfReactants>
        <listOfProducts>
          <speciesReference species="M_PRO_v_Day" stoichiometry="1" constant="true"/>
          <speciesReference species="M_PROTON_c_Day" stoichiometry="1" constant="true"/>
        </listOfProducts>
      </reaction>
      <reaction id="R_PYRUVATE_PROTON_mc_Day" name="PYRUVATE_PROTON_mc" reversible="true" fast="false" fbc:lowerFluxBound="cobra_default_lb" fbc:upperFluxBound="cobra_default_ub">
        <listOfReactants>
          <speciesReference species="M_PROTON_m_Day" stoichiometry="1" constant="true"/>
          <speciesReference species="M_PYRUVATE_m_Day" stoichiometry="1" constant="true"/>
        </listOfReactants>
        <listOfProducts>
          <speciesReference species="M_PYRUVATE_c_Day" stoichiometry="1" constant="true"/>
          <speciesReference species="M_PROTON_c_Day" stoichiometry="1" constant="true"/>
        </listOfProducts>
      </reaction>
      <reaction id="R_GLYCERATE_GLYCOLLATE_pc_Day" name="GLYCERATE_GLYCOLLATE_pc" reversible="true" fast="false" fbc:lowerFluxBound="cobra_default_lb" fbc:upperFluxBound="cobra_default_ub">
        <listOfReactants>
          <speciesReference species="M_GLYCOLLATE_p_Day" stoichiometry="2" constant="true"/>
          <speciesReference species="M_GLYCERATE_c_Day" stoichiometry="1" constant="true"/>
        </listOfReactants>
        <listOfProducts>
          <speciesReference species="M_GLYCOLLATE_c_Day" stoichiometry="2" constant="true"/>
          <speciesReference species="M_GLYCERATE_p_Day" stoichiometry="1" constant="true"/>
        </listOfProducts>
      </reaction>
      <reaction id="R_CITSYN_RXN_x_Day" name="CITSYN-RXN:Citrate (si)-synthase" reversible="false" fast="false" fbc:lowerFluxBound="cobra_0_bound" fbc:upperFluxBound="cobra_default_ub">
        <listOfReactants>
          <speciesReference species="M_OXALACETIC_ACID_x_Day" stoichiometry="1" constant="true"/>
          <speciesReference species="M_ACETYL_COA_x_Day" stoichiometry="1" constant="true"/>
          <speciesReference species="M_WATER_x_Day" stoichiometry="1" constant="true"/>
        </listOfReactants>
        <listOfProducts>
          <speciesReference species="M_PROTON_x_Day" stoichiometry="1" constant="true"/>
          <speciesReference species="M_CO_A_x_Day" stoichiometry="1" constant="true"/>
          <speciesReference species="M_CIT_x_Day" stoichiometry="1" constant="true"/>
        </listOfProducts>
      </reaction>
      <reaction id="R_sCIT_biomass_Day" name="sCIT_biomass" reversible="false" fast="false" fbc:lowerFluxBound="cobra_0_bound" fbc:upperFluxBound="cobra_default_ub">
        <listOfReactants>
          <speciesReference species="M_CIT_c_Day" stoichiometry="1" constant="true"/>
        </listOfReactants>
        <listOfProducts>
          <speciesReference species="M_sCIT_b_Day" stoichiometry="1" constant="true"/>
        </listOfProducts>
      </reaction>
      <reaction id="R_ATP_pc_Day" name="ATP_pc" reversible="true" fast="false" fbc:lowerFluxBound="cobra_default_lb" fbc:upperFluxBound="cobra_default_ub">
        <listOfReactants>
          <speciesReference species="M_ATP_p_Day" stoichiometry="0.9" constant="true"/>
          <speciesReference species="M_PROTON_c_Day" stoichiometry="0.35" constant="true"/>
          <speciesReference species="M_aATP_p_Day" stoichiometry="0.1" constant="true"/>
        </listOfReactants>
        <listOfProducts>
          <speciesReference species="M_PROTON_p_Day" stoichiometry="0.1" constant="true"/>
          <speciesReference species="M_ATP_c_Day" stoichiometry="0.65" constant="true"/>
          <speciesReference species="M_aATP_c_Day" stoichiometry="0.35" constant="true"/>
        </listOfProducts>
      </reaction>
      <reaction id="R_CIT_PROTON_rev_vc_Day" name="CIT_PROTON_rev_vc" reversible="false" fast="false" fbc:lowerFluxBound="cobra_0_bound" fbc:upperFluxBound="cobra_default_ub">
        <listOfReactants>
          <speciesReference species="M_CIT_v_Day" stoichiometry="0.5" constant="true"/>
          <speciesReference species="M_aCIT_v_Day" stoichiometry="0.5" constant="true"/>
          <speciesReference species="M_PROTON_v_Day" stoichiometry="2.5" constant="true"/>
        </listOfReactants>
        <listOfProducts>
          <speciesReference species="M_CIT_c_Day" stoichiometry="1" constant="true"/>
          <speciesReference species="M_PROTON_c_Day" stoichiometry="3" constant="true"/>
        </listOfProducts>
      </reaction>
      <reaction id="R_MAL_PROTON_vc_Day" name="MAL_PROTON_vc" reversible="false" fast="false" fbc:lowerFluxBound="cobra_0_bound" fbc:upperFluxBound="cobra_default_ub">
        <listOfReactants>
          <speciesReference species="M_MAL_c_Day" stoichiometry="1" constant="true"/>
          <speciesReference species="M_PROTON_v_Day" stoichiometry="0.3" constant="true"/>
        </listOfReactants>
        <listOfProducts>
          <speciesReference species="M_MAL_v_Day" stoichiometry="0.7" constant="true"/>
          <speciesReference species="M_aMAL_v_Day" stoichiometry="0.3" constant="true"/>
        </listOfProducts>
      </reaction>
      <reaction id="R_PEP_Pi_pc_Day" name="PEP_Pi_pc" reversible="true" fast="false" fbc:lowerFluxBound="cobra_default_lb" fbc:upperFluxBound="cobra_default_ub">
        <listOfReactants>
          <speciesReference species="M_aPi_c_Day" stoichiometry="0.3" constant="true"/>
          <speciesReference species="M_PHOSPHO_ENOL_PYRUVATE_p_Day" stoichiometry="1" constant="true"/>
          <speciesReference species="M_Pi_c_Day" stoichiometry="0.7" constant="true"/>
        </listOfReactants>
        <listOfProducts>
          <speciesReference species="M_PROTON_c_Day" stoichiometry="0.3" constant="true"/>
          <speciesReference species="M_PHOSPHO_ENOL_PYRUVATE_c_Day" stoichiometry="1" constant="true"/>
          <speciesReference species="M_Pi_p_Day" stoichiometry="1" constant="true"/>
        </listOfProducts>
      </reaction>
      <reaction id="R_THR_PROTON_rev_vc_Day" name="THR_PROTON_rev_vc" reversible="false" fast="false" fbc:lowerFluxBound="cobra_0_bound" fbc:upperFluxBound="cobra_default_ub">
        <listOfReactants>
          <speciesReference species="M_THR_v_Day" stoichiometry="1" constant="true"/>
          <speciesReference species="M_PROTON_v_Day" stoichiometry="1" constant="true"/>
        </listOfReactants>
        <listOfProducts>
          <speciesReference species="M_PROTON_c_Day" stoichiometry="1" constant="true"/>
          <speciesReference species="M_THR_c_Day" stoichiometry="1" constant="true"/>
        </listOfProducts>
      </reaction>
      <reaction id="R_MANNPGUANYLTRANGDP_RXN_c_Day" name="MANNPGUANYLTRANGDP_RXN_c" reversible="false" fast="false" fbc:lowerFluxBound="cobra_0_bound" fbc:upperFluxBound="cobra_default_ub">
        <listOfReactants>
          <speciesReference species="M_aPi_c_Day" stoichiometry="0.3" constant="true"/>
          <speciesReference species="M_GDP_MANNOSE_c_Day" stoichiometry="1" constant="true"/>
          <speciesReference species="M_Pi_c_Day" stoichiometry="0.7" constant="true"/>
        </listOfReactants>
        <listOfProducts>
          <speciesReference species="M_aGDP_c_Day" stoichiometry="0.5" constant="true"/>
          <speciesReference species="M_PROTON_c_Day" stoichiometry="0.8" constant="true"/>
          <speciesReference species="M_GDP_c_Day" stoichiometry="0.5" constant="true"/>
          <speciesReference species="M_MANNOSE_1P_c_Day" stoichiometry="1" constant="true"/>
        </listOfProducts>
      </reaction>
      <reaction id="R_THR_PROTON_vc_Day" name="THR_PROTON_vc" reversible="false" fast="false" fbc:lowerFluxBound="cobra_0_bound" fbc:upperFluxBound="cobra_default_ub">
        <listOfReactants>
          <speciesReference species="M_PROTON_v_Day" stoichiometry="1" constant="true"/>
          <speciesReference species="M_THR_c_Day" stoichiometry="1" constant="true"/>
        </listOfReactants>
        <listOfProducts>
          <speciesReference species="M_THR_v_Day" stoichiometry="1" constant="true"/>
          <speciesReference species="M_PROTON_c_Day" stoichiometry="1" constant="true"/>
        </listOfProducts>
      </reaction>
      <reaction id="R_RXN0_5184_c_Day" name="RXN0-5184:Phosphorylase" reversible="true" fast="false" fbc:lowerFluxBound="cobra_default_lb" fbc:upperFluxBound="cobra_default_ub">
        <listOfReactants>
          <speciesReference species="M_Heteroglycans_c_Day" stoichiometry="1" constant="true"/>
          <speciesReference species="M_Pi_c_Day" stoichiometry="0.7" constant="true"/>
          <speciesReference species="M_aPi_c_Day" stoichiometry="0.3" constant="true"/>
        </listOfReactants>
        <listOfProducts>
          <speciesReference species="M_PROTON_c_Day" stoichiometry="0.3" constant="true"/>
          <speciesReference species="M_GLC_1_P_c_Day" stoichiometry="1" constant="true"/>
        </listOfProducts>
      </reaction>
      <reaction id="R_GDPKIN_RXN_m_Day" name="GDPKIN-RXN:NIL" reversible="true" fast="false" fbc:lowerFluxBound="cobra_default_lb" fbc:upperFluxBound="cobra_default_ub">
        <listOfReactants>
          <speciesReference species="M_GDP_m_Day" stoichiometry="0.2" constant="true"/>
          <speciesReference species="M_aGDP_m_Day" stoichiometry="0.8" constant="true"/>
          <speciesReference species="M_aATP_m_Day" stoichiometry="0.1" constant="true"/>
          <speciesReference species="M_ATP_m_Day" stoichiometry="0.9" constant="true"/>
        </listOfReactants>
        <listOfProducts>
          <speciesReference species="M_ADP_m_Day" stoichiometry="0.8" constant="true"/>
          <speciesReference species="M_PROTON_m_Day" stoichiometry="0.6" constant="true"/>
          <speciesReference species="M_aADP_m_Day" stoichiometry="0.2" constant="true"/>
          <speciesReference species="M_GTP_m_Day" stoichiometry="0.9" constant="true"/>
          <speciesReference species="M_aGTP_m_Day" stoichiometry="0.1" constant="true"/>
        </listOfProducts>
      </reaction>
      <reaction id="R_NADPHoxc_tx_Day" name="NADPHoxc_tx" reversible="false" fast="false" fbc:lowerFluxBound="cobra_0_bound" fbc:upperFluxBound="cobra_default_ub">
        <listOfReactants>
          <speciesReference species="M_NADPH_c_Day" stoichiometry="1" constant="true"/>
          <speciesReference species="M_OXYGEN_MOLECULE_c_Day" stoichiometry="0.5" constant="true"/>
          <speciesReference species="M_PROTON_c_Day" stoichiometry="1" constant="true"/>
        </listOfReactants>
        <listOfProducts>
          <speciesReference species="M_WATER_c_Day" stoichiometry="1" constant="true"/>
          <speciesReference species="M_NADP_c_Day" stoichiometry="1" constant="true"/>
        </listOfProducts>
      </reaction>
      <reaction id="R_ISOCIT_CLEAV_RXN_x_Day" name="ISOCIT-CLEAV-RXN:Isocitrate lyase" reversible="false" fast="false" fbc:lowerFluxBound="cobra_0_bound" fbc:upperFluxBound="cobra_default_ub">
        <listOfReactants>
          <speciesReference species="M_THREO_DS_ISO_CITRATE_x_Day" stoichiometry="1" constant="true"/>
        </listOfReactants>
        <listOfProducts>
          <speciesReference species="M_GLYOX_x_Day" stoichiometry="1" constant="true"/>
          <speciesReference species="M_SUC_x_Day" stoichiometry="1" constant="true"/>
        </listOfProducts>
      </reaction>
      <reaction id="R_H_ic_Day" name="H_ic" reversible="true" fast="false" fbc:lowerFluxBound="cobra_default_lb" fbc:upperFluxBound="cobra_default_ub">
        <listOfReactants>
          <speciesReference species="M_PROTON_i_Day" stoichiometry="1" constant="true"/>
        </listOfReactants>
        <listOfProducts>
          <speciesReference species="M_PROTON_c_Day" stoichiometry="1" constant="true"/>
        </listOfProducts>
      </reaction>
      <reaction id="R_CIT_PROTON_vc_Day" name="CIT_PROTON_vc" reversible="false" fast="false" fbc:lowerFluxBound="cobra_0_bound" fbc:upperFluxBound="cobra_default_ub">
        <listOfReactants>
          <speciesReference species="M_PROTON_v_Day" stoichiometry="0.5" constant="true"/>
          <speciesReference species="M_CIT_c_Day" stoichiometry="1" constant="true"/>
        </listOfReactants>
        <listOfProducts>
          <speciesReference species="M_aCIT_v_Day" stoichiometry="0.5" constant="true"/>
          <speciesReference species="M_CIT_v_Day" stoichiometry="0.5" constant="true"/>
        </listOfProducts>
      </reaction>
      <reaction id="R_PYRUVDEH_RXN_m_Day" name="PYRUVDEH-RXN:NIL" reversible="false" fast="false" fbc:lowerFluxBound="cobra_0_bound" fbc:upperFluxBound="cobra_default_ub">
        <listOfReactants>
          <speciesReference species="M_CO_A_m_Day" stoichiometry="1" constant="true"/>
          <speciesReference species="M_NAD_m_Day" stoichiometry="1" constant="true"/>
          <speciesReference species="M_PYRUVATE_m_Day" stoichiometry="1" constant="true"/>
        </listOfReactants>
        <listOfProducts>
          <speciesReference species="M_ACETYL_COA_m_Day" stoichiometry="1" constant="true"/>
          <speciesReference species="M_CARBON_DIOXIDE_m_Day" stoichiometry="1" constant="true"/>
          <speciesReference species="M_NADH_m_Day" stoichiometry="1" constant="true"/>
        </listOfProducts>
      </reaction>
      <reaction id="R_NH3_pc_Day" name="NH3_pc" reversible="true" fast="false" fbc:lowerFluxBound="cobra_default_lb" fbc:upperFluxBound="cobra_default_ub">
        <listOfReactants>
          <speciesReference species="M_AMMONIUM_p_Day" stoichiometry="1" constant="true"/>
        </listOfReactants>
        <listOfProducts>
          <speciesReference species="M_AMMONIUM_c_Day" stoichiometry="1" constant="true"/>
        </listOfProducts>
      </reaction>
      <reaction id="R_GLYOHMETRANS_RXN_p_Day" name="GLYOHMETRANS-RXN:NIL" reversible="true" fast="false" fbc:lowerFluxBound="cobra_default_lb" fbc:upperFluxBound="cobra_default_ub">
        <listOfReactants>
          <speciesReference species="M_SER_p_Day" stoichiometry="1" constant="true"/>
          <speciesReference species="M_THF_p_Day" stoichiometry="1" constant="true"/>
        </listOfReactants>
        <listOfProducts>
          <speciesReference species="M_WATER_p_Day" stoichiometry="1" constant="true"/>
          <speciesReference species="M_GLY_p_Day" stoichiometry="1" constant="true"/>
          <speciesReference species="M_METHYLENE_THF_p_Day" stoichiometry="1" constant="true"/>
        </listOfProducts>
      </reaction>
      <reaction id="R_CIT_ACONITATE_mc_Day" name="CIT_ACONITATE_mc" reversible="true" fast="false" fbc:lowerFluxBound="cobra_default_lb" fbc:upperFluxBound="cobra_default_ub">
        <listOfReactants>
          <speciesReference species="M_CIT_m_Day" stoichiometry="1" constant="true"/>
          <speciesReference species="M_CIS_ACONITATE_c_Day" stoichiometry="1" constant="true"/>
        </listOfReactants>
        <listOfProducts>
          <speciesReference species="M_CIT_c_Day" stoichiometry="1" constant="true"/>
          <speciesReference species="M_CIS_ACONITATE_m_Day" stoichiometry="1" constant="true"/>
        </listOfProducts>
      </reaction>
      <reaction id="R_2OXOGLUTARATEDEH_RXN_m_Day" name="2OXOGLUTARATEDEH-RXN:NIL" reversible="false" fast="false" fbc:lowerFluxBound="cobra_0_bound" fbc:upperFluxBound="cobra_default_ub">
        <listOfReactants>
          <speciesReference species="M_CO_A_m_Day" stoichiometry="1" constant="true"/>
          <speciesReference species="M_NAD_m_Day" stoichiometry="1" constant="true"/>
          <speciesReference species="M_2_KETOGLUTARATE_m_Day" stoichiometry="1" constant="true"/>
        </listOfReactants>
        <listOfProducts>
          <speciesReference species="M_SUC_COA_m_Day" stoichiometry="1" constant="true"/>
          <speciesReference species="M_NADH_m_Day" stoichiometry="1" constant="true"/>
          <speciesReference species="M_CARBON_DIOXIDE_m_Day" stoichiometry="1" constant="true"/>
        </listOfProducts>
      </reaction>
      <reaction id="R_2_ISOPROPYLMALATESYN_RXN_p_Day" name="2-ISOPROPYLMALATESYN-RXN:NIL" reversible="false" fast="false" fbc:lowerFluxBound="cobra_0_bound" fbc:upperFluxBound="cobra_default_ub">
        <listOfReactants>
          <speciesReference species="M_WATER_p_Day" stoichiometry="1" constant="true"/>
          <speciesReference species="M_ACETYL_COA_p_Day" stoichiometry="1" constant="true"/>
          <speciesReference species="M_2_KETO_ISOVALERATE_p_Day" stoichiometry="1" constant="true"/>
        </listOfReactants>
        <listOfProducts>
          <speciesReference species="M_CO_A_p_Day" stoichiometry="1" constant="true"/>
          <speciesReference species="M_PROTON_p_Day" stoichiometry="1" constant="true"/>
          <speciesReference species="M_3_CARBOXY_3_HYDROXY_ISOCAPROATE_p_Day" stoichiometry="1" constant="true"/>
        </listOfProducts>
      </reaction>
      <reaction id="R_sSUCROSE_biomass_Day" name="sSUCROSE_biomass" reversible="false" fast="false" fbc:lowerFluxBound="cobra_0_bound" fbc:upperFluxBound="cobra_default_ub">
        <listOfReactants>
          <speciesReference species="M_SUCROSE_c_Day" stoichiometry="1" constant="true"/>
        </listOfReactants>
        <listOfProducts>
          <speciesReference species="M_sSUCROSE_b_Day" stoichiometry="1" constant="true"/>
        </listOfProducts>
      </reaction>
      <reaction id="R_RXN_7678_NADP_p_Day" name="RXN-7678:NIL" reversible="false" fast="false" fbc:lowerFluxBound="cobra_0_bound" fbc:upperFluxBound="cobra_default_ub">
        <listOfReactants>
          <speciesReference species="M_CHLOROPHYLL_B_p_Day" stoichiometry="1" constant="true"/>
          <speciesReference species="M_NADPH_p_Day" stoichiometry="1" constant="true"/>
          <speciesReference species="M_PROTON_p_Day" stoichiometry="1" constant="true"/>
        </listOfReactants>
        <listOfProducts>
          <speciesReference species="M_NADP_p_Day" stoichiometry="1" constant="true"/>
          <speciesReference species="M_CPD_7016_p_Day" stoichiometry="1" constant="true"/>
        </listOfProducts>
      </reaction>
      <reaction id="R_MALATE_DEH_RXN_c_Day" name="MALATE-DEH-RXN:Malate dehydrogenase" reversible="true" fast="false" fbc:lowerFluxBound="cobra_default_lb" fbc:upperFluxBound="cobra_default_ub">
        <listOfReactants>
          <speciesReference species="M_NAD_c_Day" stoichiometry="1" constant="true"/>
          <speciesReference species="M_MAL_c_Day" stoichiometry="1" constant="true"/>
        </listOfReactants>
        <listOfProducts>
          <speciesReference species="M_PROTON_c_Day" stoichiometry="1" constant="true"/>
          <speciesReference species="M_OXALACETIC_ACID_c_Day" stoichiometry="1" constant="true"/>
          <speciesReference species="M_NADH_c_Day" stoichiometry="1" constant="true"/>
        </listOfProducts>
      </reaction>
      <reaction id="R_L_ASPARTATE_xc_Day" name="L_ASPARTATE_xc" reversible="true" fast="false" fbc:lowerFluxBound="cobra_default_lb" fbc:upperFluxBound="cobra_default_ub">
        <listOfReactants>
          <speciesReference species="M_L_ASPARTATE_x_Day" stoichiometry="1" constant="true"/>
        </listOfReactants>
        <listOfProducts>
          <speciesReference species="M_L_ASPARTATE_c_Day" stoichiometry="1" constant="true"/>
        </listOfProducts>
      </reaction>
      <reaction id="R_AMP_pc_Day" name="AMP_pc" reversible="true" fast="false" fbc:lowerFluxBound="cobra_default_lb" fbc:upperFluxBound="cobra_default_ub">
        <listOfReactants>
          <speciesReference species="M_AMP_p_Day" stoichiometry="1" constant="true"/>
        </listOfReactants>
        <listOfProducts>
          <speciesReference species="M_AMP_c_Day" stoichiometry="1" constant="true"/>
        </listOfProducts>
      </reaction>
      <reaction id="R_ADENYLOSUCCINATE_SYNTHASE_RXN_p_Day" name="ADENYLOSUCCINATE-SYNTHASE-RXN:adenylosuccinate synthetase" reversible="false" fast="false" fbc:lowerFluxBound="cobra_0_bound" fbc:upperFluxBound="cobra_default_ub">
        <listOfReactants>
          <speciesReference species="M_IMP_p_Day" stoichiometry="1" constant="true"/>
          <speciesReference species="M_L_ASPARTATE_p_Day" stoichiometry="1" constant="true"/>
          <speciesReference species="M_aGTP_p_Day" stoichiometry="0.1" constant="true"/>
          <speciesReference species="M_GTP_p_Day" stoichiometry="0.9" constant="true"/>
        </listOfReactants>
        <listOfProducts>
          <speciesReference species="M_ADENYLOSUCC_p_Day" stoichiometry="1" constant="true"/>
          <speciesReference species="M_aGDP_p_Day" stoichiometry="0.8" constant="true"/>
          <speciesReference species="M_GDP_p_Day" stoichiometry="0.2" constant="true"/>
          <speciesReference species="M_Pi_p_Day" stoichiometry="1" constant="true"/>
          <speciesReference species="M_PROTON_p_Day" stoichiometry="1.3" constant="true"/>
        </listOfProducts>
      </reaction>
      <reaction id="R_SER_PROTON_vc_Day" name="SER_PROTON_vc" reversible="false" fast="false" fbc:lowerFluxBound="cobra_0_bound" fbc:upperFluxBound="cobra_default_ub">
        <listOfReactants>
          <speciesReference species="M_PROTON_v_Day" stoichiometry="1" constant="true"/>
          <speciesReference species="M_SER_c_Day" stoichiometry="1" constant="true"/>
        </listOfReactants>
        <listOfProducts>
          <speciesReference species="M_SER_v_Day" stoichiometry="1" constant="true"/>
          <speciesReference species="M_PROTON_c_Day" stoichiometry="1" constant="true"/>
        </listOfProducts>
      </reaction>
      <reaction id="R_RXN_9528_p_Day" name="RXN-9528:3-oxoacyl-[acyl-carrier protein] reductase" reversible="false" fast="false" fbc:lowerFluxBound="cobra_0_bound" fbc:upperFluxBound="cobra_default_ub">
        <listOfReactants>
          <speciesReference species="M_NADPH_p_Day" stoichiometry="1" constant="true"/>
          <speciesReference species="M_3_oxo_decanoyl_ACPs_p_Day" stoichiometry="1" constant="true"/>
          <speciesReference species="M_PROTON_p_Day" stoichiometry="1" constant="true"/>
        </listOfReactants>
        <listOfProducts>
          <speciesReference species="M_Beta_hydroxydecanoyl_ACPs_p_Day" stoichiometry="1" constant="true"/>
          <speciesReference species="M_NADP_p_Day" stoichiometry="1" constant="true"/>
        </listOfProducts>
      </reaction>
      <reaction id="R_RXN_12541_c_Day" name="RXN_12541_c" reversible="false" fast="false" fbc:lowerFluxBound="cobra_0_bound" fbc:upperFluxBound="cobra_default_ub">
        <listOfReactants>
          <speciesReference species="M_FeII_c_Day" stoichiometry="2" constant="true"/>
          <speciesReference species="M_OXYGEN_MOLECULE_c_Day" stoichiometry="2" constant="true"/>
        </listOfReactants>
        <listOfProducts>
          <speciesReference species="M_FeIII_c_Day" stoichiometry="2" constant="true"/>
          <speciesReference species="M_SUPER_OXIDE_c_Day" stoichiometry="2" constant="true"/>
        </listOfProducts>
      </reaction>
      <reaction id="R_L_ALPHA_ALANINE_PROTON_vc_Day" name="L_ALPHA_ALANINE_PROTON_vc" reversible="false" fast="false" fbc:lowerFluxBound="cobra_0_bound" fbc:upperFluxBound="cobra_default_ub">
        <listOfReactants>
          <speciesReference species="M_PROTON_v_Day" stoichiometry="1" constant="true"/>
          <speciesReference species="M_L_ALPHA_ALANINE_c_Day" stoichiometry="1" constant="true"/>
        </listOfReactants>
        <listOfProducts>
          <speciesReference species="M_PROTON_c_Day" stoichiometry="1" constant="true"/>
          <speciesReference species="M_L_ALPHA_ALANINE_v_Day" stoichiometry="1" constant="true"/>
        </listOfProducts>
      </reaction>
      <reaction id="R_pLEU_biomass_Day" name="pLEU_biomass" reversible="false" fast="false" fbc:lowerFluxBound="cobra_0_bound" fbc:upperFluxBound="cobra_default_ub">
        <listOfReactants>
          <speciesReference species="M_Protein_processing_cost_c_Day" stoichiometry="1" constant="true"/>
          <speciesReference species="M_Charged_LEU_tRNAs_c_Day" stoichiometry="1" constant="true"/>
          <speciesReference species="M_WATER_c_Day" stoichiometry="1" constant="true"/>
          <speciesReference species="M_Protein_tranlocation_cost_c_Day" stoichiometry="1" constant="true"/>
          <speciesReference species="M_Protein_polymerisation_cost_c_Day" stoichiometry="1" constant="true"/>
        </listOfReactants>
        <listOfProducts>
          <speciesReference species="M_PROTON_c_Day" stoichiometry="2" constant="true"/>
          <speciesReference species="M_pLEU_b_Day" stoichiometry="1" constant="true"/>
          <speciesReference species="M_LEU_tRNAs_c_Day" stoichiometry="1" constant="true"/>
        </listOfProducts>
      </reaction>
      <reaction id="R_ACONITATEDEHYDR_RXN_c_Day" name="ACONITATEDEHYDR-RXN:Aconitate hydratase" reversible="true" fast="false" fbc:lowerFluxBound="cobra_default_lb" fbc:upperFluxBound="cobra_default_ub">
        <listOfReactants>
          <speciesReference species="M_CIT_c_Day" stoichiometry="1" constant="true"/>
        </listOfReactants>
        <listOfProducts>
          <speciesReference species="M_WATER_c_Day" stoichiometry="1" constant="true"/>
          <speciesReference species="M_CIS_ACONITATE_c_Day" stoichiometry="1" constant="true"/>
        </listOfProducts>
      </reaction>
      <reaction id="R_NADPHoxp_tx_Day" name="NADPHoxp_tx" reversible="false" fast="false" fbc:lowerFluxBound="cobra_0_bound" fbc:upperFluxBound="cobra_default_ub">
        <listOfReactants>
          <speciesReference species="M_OXYGEN_MOLECULE_p_Day" stoichiometry="0.5" constant="true"/>
          <speciesReference species="M_NADPH_p_Day" stoichiometry="1" constant="true"/>
          <speciesReference species="M_PROTON_p_Day" stoichiometry="1" constant="true"/>
        </listOfReactants>
        <listOfProducts>
          <speciesReference species="M_WATER_p_Day" stoichiometry="1" constant="true"/>
          <speciesReference species="M_NADP_p_Day" stoichiometry="1" constant="true"/>
        </listOfProducts>
      </reaction>
      <reaction id="R_GLC_tx_Day" name="GLC_tx" reversible="true" fast="false" fbc:lowerFluxBound="cobra_default_lb" fbc:upperFluxBound="cobra_default_ub">
        <listOfProducts>
          <speciesReference species="M_GLC_e_Day" stoichiometry="1" constant="true"/>
        </listOfProducts>
      </reaction>
      <reaction id="R_Glycerate_xc_Day" name="Glycerate_xc" reversible="true" fast="false" fbc:lowerFluxBound="cobra_default_lb" fbc:upperFluxBound="cobra_default_ub">
        <listOfReactants>
          <speciesReference species="M_GLYCERATE_x_Day" stoichiometry="1" constant="true"/>
        </listOfReactants>
        <listOfProducts>
          <speciesReference species="M_GLYCERATE_c_Day" stoichiometry="1" constant="true"/>
        </listOfProducts>
      </reaction>
      <reaction id="R_ASPAMINOTRANS_RXN_m_Day" name="ASPAMINOTRANS-RXN:Aspartate aminotransferase" reversible="true" fast="false" fbc:lowerFluxBound="cobra_default_lb" fbc:upperFluxBound="cobra_default_ub">
        <listOfReactants>
          <speciesReference species="M_L_ASPARTATE_m_Day" stoichiometry="1" constant="true"/>
          <speciesReference species="M_2_KETOGLUTARATE_m_Day" stoichiometry="1" constant="true"/>
        </listOfReactants>
        <listOfProducts>
          <speciesReference species="M_OXALACETIC_ACID_m_Day" stoichiometry="1" constant="true"/>
          <speciesReference species="M_GLT_m_Day" stoichiometry="1" constant="true"/>
        </listOfProducts>
      </reaction>
      <reaction id="R_pHIS_biomass_Day" name="pHIS_biomass" reversible="false" fast="false" fbc:lowerFluxBound="cobra_0_bound" fbc:upperFluxBound="cobra_default_ub">
        <listOfReactants>
          <speciesReference species="M_Charged_HIS_tRNAs_c_Day" stoichiometry="1" constant="true"/>
          <speciesReference species="M_Protein_processing_cost_c_Day" stoichiometry="1" constant="true"/>
          <speciesReference species="M_Protein_tranlocation_cost_c_Day" stoichiometry="1" constant="true"/>
          <speciesReference species="M_WATER_c_Day" stoichiometry="1" constant="true"/>
          <speciesReference species="M_Protein_polymerisation_cost_c_Day" stoichiometry="1" constant="true"/>
        </listOfReactants>
        <listOfProducts>
          <speciesReference species="M_pHIS_b_Day" stoichiometry="1" constant="true"/>
          <speciesReference species="M_HIS_tRNAs_c_Day" stoichiometry="1" constant="true"/>
          <speciesReference species="M_PROTON_c_Day" stoichiometry="2" constant="true"/>
        </listOfProducts>
      </reaction>
      <reaction id="R_Pi_PROTON_mc_Day" name="Pi_PROTON_mc" reversible="true" fast="false" fbc:lowerFluxBound="cobra_default_lb" fbc:upperFluxBound="cobra_default_ub">
        <listOfReactants>
          <speciesReference species="M_Pi_m_Day" stoichiometry="1" constant="true"/>
          <speciesReference species="M_PROTON_m_Day" stoichiometry="1" constant="true"/>
        </listOfReactants>
        <listOfProducts>
          <speciesReference species="M_aPi_c_Day" stoichiometry="0.3" constant="true"/>
          <speciesReference species="M_PROTON_c_Day" stoichiometry="0.7" constant="true"/>
          <speciesReference species="M_Pi_c_Day" stoichiometry="0.7" constant="true"/>
        </listOfProducts>
      </reaction>
      <reaction id="R_SUCCINATE_SEMIALDEHYDE_DEHYDROGENASE_RXN_m_Day" name="SUCCINATE-SEMIALDEHYDE-DEHYDROGENASE-RXN:Succinate-semialdehyde dehydrogenase" reversible="false" fast="false" fbc:lowerFluxBound="cobra_0_bound" fbc:upperFluxBound="cobra_default_ub">
        <listOfReactants>
          <speciesReference species="M_SUCC_S_ALD_m_Day" stoichiometry="1" constant="true"/>
          <speciesReference species="M_WATER_m_Day" stoichiometry="1" constant="true"/>
          <speciesReference species="M_NAD_m_Day" stoichiometry="1" constant="true"/>
        </listOfReactants>
        <listOfProducts>
          <speciesReference species="M_SUC_m_Day" stoichiometry="1" constant="true"/>
          <speciesReference species="M_PROTON_m_Day" stoichiometry="2" constant="true"/>
          <speciesReference species="M_NADH_m_Day" stoichiometry="1" constant="true"/>
        </listOfProducts>
      </reaction>
      <reaction id="R_RXN_10745_NAD_c_Day" name="RXN_10745_NAD_c" reversible="false" fast="false" fbc:lowerFluxBound="cobra_0_bound" fbc:upperFluxBound="cobra_default_ub">
        <listOfReactants>
          <speciesReference species="M_OXYGEN_MOLECULE_c_Day" stoichiometry="1" constant="true"/>
          <speciesReference species="M_NADH_c_Day" stoichiometry="1" constant="true"/>
          <speciesReference species="M_PROTON_c_Day" stoichiometry="1" constant="true"/>
        </listOfReactants>
        <listOfProducts>
          <speciesReference species="M_NAD_c_Day" stoichiometry="1" constant="true"/>
          <speciesReference species="M_HYDROGEN_PEROXIDE_c_Day" stoichiometry="1" constant="true"/>
        </listOfProducts>
      </reaction>
      <reaction id="R_SO4_pc_Day" name="SO4_pc" reversible="true" fast="false" fbc:lowerFluxBound="cobra_default_lb" fbc:upperFluxBound="cobra_default_ub">
        <listOfReactants>
          <speciesReference species="M_SULFATE_p_Day" stoichiometry="1" constant="true"/>
        </listOfReactants>
        <listOfProducts>
          <speciesReference species="M_SULFATE_c_Day" stoichiometry="1" constant="true"/>
        </listOfProducts>
      </reaction>
      <reaction id="R_SER_xc_Day" name="SER_xc" reversible="true" fast="false" fbc:lowerFluxBound="cobra_default_lb" fbc:upperFluxBound="cobra_default_ub">
        <listOfReactants>
          <speciesReference species="M_SER_x_Day" stoichiometry="1" constant="true"/>
        </listOfReactants>
        <listOfProducts>
          <speciesReference species="M_SER_c_Day" stoichiometry="1" constant="true"/>
        </listOfProducts>
      </reaction>
      <reaction id="R_NADH_DEHYDROG_A_RXN_mi_Day" name="NADH-DEHYDROG-A-RXN:NADH dehydrogenase (ubiquinone)" reversible="false" fast="false" fbc:lowerFluxBound="cobra_0_bound" fbc:upperFluxBound="cobra_default_ub">
        <listOfReactants>
          <speciesReference species="M_UBIQUINONE_mi_Day" stoichiometry="1" constant="true"/>
          <speciesReference species="M_PROTON_m_Day" stoichiometry="5" constant="true"/>
          <speciesReference species="M_NADH_m_Day" stoichiometry="1" constant="true"/>
        </listOfReactants>
        <listOfProducts>
          <speciesReference species="M_UBIQUINOL_mi_Day" stoichiometry="1" constant="true"/>
          <speciesReference species="M_NAD_m_Day" stoichiometry="1" constant="true"/>
          <speciesReference species="M_PROTON_i_Day" stoichiometry="4" constant="true"/>
        </listOfProducts>
      </reaction>
      <reaction id="R_SEDOBISALDOL_RXN_p_Day" name="SEDOBISALDOL-RXN:NIL" reversible="false" fast="false" fbc:lowerFluxBound="cobra_0_bound" fbc:upperFluxBound="cobra_default_ub">
        <listOfReactants>
          <speciesReference species="M_ERYTHROSE_4P_p_Day" stoichiometry="1" constant="true"/>
          <speciesReference species="M_DIHYDROXY_ACETONE_PHOSPHATE_p_Day" stoichiometry="1" constant="true"/>
        </listOfReactants>
        <listOfProducts>
          <speciesReference species="M_D_SEDOHEPTULOSE_1_7_P2_p_Day" stoichiometry="1" constant="true"/>
        </listOfProducts>
      </reaction>
      <reaction id="R_4_AMINO_BUTYRATE_PROTON_rev_vc_Day" name="4_AMINO_BUTYRATE_PROTON_rev_vc" reversible="false" fast="false" fbc:lowerFluxBound="cobra_0_bound" fbc:upperFluxBound="cobra_default_ub">
        <listOfReactants>
          <speciesReference species="M_PROTON_v_Day" stoichiometry="1" constant="true"/>
          <speciesReference species="M_4_AMINO_BUTYRATE_v_Day" stoichiometry="1" constant="true"/>
        </listOfReactants>
        <listOfProducts>
          <speciesReference species="M_4_AMINO_BUTYRATE_c_Day" stoichiometry="1" constant="true"/>
          <speciesReference species="M_PROTON_c_Day" stoichiometry="1" constant="true"/>
        </listOfProducts>
      </reaction>
      <reaction id="R_HISTOLDEHYD_RXN_p_Day" name="HISTOLDEHYD-RXN:Histidinol dehydrogenase" reversible="false" fast="false" fbc:lowerFluxBound="cobra_0_bound" fbc:upperFluxBound="cobra_default_ub">
        <listOfReactants>
          <speciesReference species="M_HISTIDINOL_p_Day" stoichiometry="1" constant="true"/>
          <speciesReference species="M_NAD_p_Day" stoichiometry="1" constant="true"/>
        </listOfReactants>
        <listOfProducts>
          <speciesReference species="M_HISTIDINAL_p_Day" stoichiometry="0.35" constant="true"/>
          <speciesReference species="M_bHISTIDINAL_p_Day" stoichiometry="0.65" constant="true"/>
          <speciesReference species="M_NADH_p_Day" stoichiometry="1" constant="true"/>
          <speciesReference species="M_PROTON_p_Day" stoichiometry="1.35" constant="true"/>
        </listOfProducts>
      </reaction>
      <reaction id="R_PEPDEPHOS_RXN_c_Day" name="PEPDEPHOS-RXN:Pyruvate kinase" reversible="false" fast="false" fbc:lowerFluxBound="cobra_0_bound" fbc:upperFluxBound="cobra_default_ub">
        <listOfReactants>
          <speciesReference species="M_ADP_c_Day" stoichiometry="0.5" constant="true"/>
          <speciesReference species="M_PROTON_c_Day" stoichiometry="0.85" constant="true"/>
          <speciesReference species="M_aADP_c_Day" stoichiometry="0.5" constant="true"/>
          <speciesReference species="M_PHOSPHO_ENOL_PYRUVATE_c_Day" stoichiometry="1" constant="true"/>
        </listOfReactants>
        <listOfProducts>
          <speciesReference species="M_PYRUVATE_c_Day" stoichiometry="1" constant="true"/>
          <speciesReference species="M_ATP_c_Day" stoichiometry="0.65" constant="true"/>
          <speciesReference species="M_aATP_c_Day" stoichiometry="0.35" constant="true"/>
        </listOfProducts>
      </reaction>
      <reaction id="R_MAL_Pi_mc_Day" name="MAL_Pi_mc" reversible="true" fast="false" fbc:lowerFluxBound="cobra_default_lb" fbc:upperFluxBound="cobra_default_ub">
        <listOfReactants>
          <speciesReference species="M_aPi_c_Day" stoichiometry="0.3" constant="true"/>
          <speciesReference species="M_MAL_m_Day" stoichiometry="1" constant="true"/>
          <speciesReference species="M_Pi_c_Day" stoichiometry="0.7" constant="true"/>
        </listOfReactants>
        <listOfProducts>
          <speciesReference species="M_MAL_c_Day" stoichiometry="1" constant="true"/>
          <speciesReference species="M_Pi_m_Day" stoichiometry="1" constant="true"/>
          <speciesReference species="M_PROTON_c_Day" stoichiometry="0.3" constant="true"/>
        </listOfProducts>
      </reaction>
      <reaction id="R_RXN_9516_p_Day" name="RXN-9516:3-oxoacyl-[acyl-carrier protein] synthase" reversible="false" fast="false" fbc:lowerFluxBound="cobra_0_bound" fbc:upperFluxBound="cobra_default_ub">
        <listOfReactants>
          <speciesReference species="M_PROTON_p_Day" stoichiometry="1" constant="true"/>
          <speciesReference species="M_MALONYL_ACP_p_Day" stoichiometry="1" constant="true"/>
          <speciesReference species="M_Butanoyl_ACPs_p_Day" stoichiometry="1" constant="true"/>
        </listOfReactants>
        <listOfProducts>
          <speciesReference species="M_ACP_p_Day" stoichiometry="1" constant="true"/>
          <speciesReference species="M_CARBON_DIOXIDE_p_Day" stoichiometry="1" constant="true"/>
          <speciesReference species="M_3_oxo_hexanoyl_ACPs_p_Day" stoichiometry="1" constant="true"/>
        </listOfProducts>
      </reaction>
      <reaction id="R_3_ISOPROPYLMALISOM_RXN_p_Day" name="3-ISOPROPYLMALISOM-RXN:NIL" reversible="false" fast="false" fbc:lowerFluxBound="cobra_0_bound" fbc:upperFluxBound="cobra_default_ub">
        <listOfReactants>
          <speciesReference species="M_3_CARBOXY_3_HYDROXY_ISOCAPROATE_p_Day" stoichiometry="1" constant="true"/>
        </listOfReactants>
        <listOfProducts>
          <speciesReference species="M_CPD_9451_p_Day" stoichiometry="1" constant="true"/>
          <speciesReference species="M_WATER_p_Day" stoichiometry="1" constant="true"/>
        </listOfProducts>
      </reaction>
      <reaction id="R_H2O_ec_Day" name="H2O_ec" reversible="true" fast="false" fbc:lowerFluxBound="cobra_default_lb" fbc:upperFluxBound="cobra_default_ub">
        <listOfReactants>
          <speciesReference species="M_WATER_e_Day" stoichiometry="1" constant="true"/>
        </listOfReactants>
        <listOfProducts>
          <speciesReference species="M_WATER_c_Day" stoichiometry="1" constant="true"/>
        </listOfProducts>
      </reaction>
      <reaction id="R_MALTODEG_RXN_c_Day" name="MALTODEG-RXN:NIL" reversible="true" fast="false" fbc:lowerFluxBound="cobra_default_lb" fbc:upperFluxBound="cobra_default_ub">
        <listOfReactants>
          <speciesReference species="M_MALTOSE_c_Day" stoichiometry="1" constant="true"/>
        </listOfReactants>
        <listOfProducts>
          <speciesReference species="M_GLC_c_Day" stoichiometry="1" constant="true"/>
          <speciesReference species="M_Heteroglycans_c_Day" stoichiometry="1" constant="true"/>
        </listOfProducts>
      </reaction>
      <reaction id="R_HOMOCYSMETB12_RXN_c_Day" name="HOMOCYSMETB12-RXN:5-methyltetrahydrofolate--homocysteine S-methyltransferase" reversible="false" fast="false" fbc:lowerFluxBound="cobra_0_bound" fbc:upperFluxBound="cobra_default_ub">
        <listOfReactants>
          <speciesReference species="M_HOMO_CYS_c_Day" stoichiometry="1" constant="true"/>
          <speciesReference species="M_5_METHYL_THF_c_Day" stoichiometry="1" constant="true"/>
        </listOfReactants>
        <listOfProducts>
          <speciesReference species="M_THF_c_Day" stoichiometry="1" constant="true"/>
          <speciesReference species="M_MET_c_Day" stoichiometry="1" constant="true"/>
        </listOfProducts>
      </reaction>
      <reaction id="R_HS_pc_Day" name="plastidic HS diffusion" reversible="true" fast="false" fbc:lowerFluxBound="cobra_default_lb" fbc:upperFluxBound="cobra_default_ub">
        <listOfReactants>
          <speciesReference species="M_HS_p_Day" stoichiometry="1" constant="true"/>
          <speciesReference species="M_PROTON_c_Day" stoichiometry="0.15" constant="true"/>
        </listOfReactants>
        <listOfProducts>
          <speciesReference species="M_aHS_c_Day" stoichiometry="0.15" constant="true"/>
          <speciesReference species="M_HS_c_Day" stoichiometry="0.85" constant="true"/>
        </listOfProducts>
      </reaction>
      <reaction id="R_RXN_9655_p_Day" name="RXN-9655:NIL" reversible="false" fast="false" fbc:lowerFluxBound="cobra_0_bound" fbc:upperFluxBound="cobra_default_ub">
        <listOfReactants>
          <speciesReference species="M_Beta_hydroxydecanoyl_ACPs_p_Day" stoichiometry="1" constant="true"/>
        </listOfReactants>
        <listOfProducts>
          <speciesReference species="M_Trans_D2_decenoyl_ACPs_p_Day" stoichiometry="1" constant="true"/>
          <speciesReference species="M_WATER_p_Day" stoichiometry="1" constant="true"/>
        </listOfProducts>
      </reaction>
      <reaction id="R_Nitrate_ec_Day" name="Nitrate_ec" reversible="false" fast="false" fbc:lowerFluxBound="cobra_0_bound" fbc:upperFluxBound="cobra_default_ub">
        <listOfReactants>
          <speciesReference species="M_NITRATE_e_Day" stoichiometry="1" constant="true"/>
          <speciesReference species="M_PROTON_e_Day" stoichiometry="2" constant="true"/>
        </listOfReactants>
        <listOfProducts>
          <speciesReference species="M_PROTON_c_Day" stoichiometry="2" constant="true"/>
          <speciesReference species="M_NITRATE_c_Day" stoichiometry="1" constant="true"/>
        </listOfProducts>
      </reaction>
      <reaction id="R_VALINE_TRNA_LIGASE_RXN_c_Day" name="VALINE--TRNA-LIGASE-RXN:Valine--tRNA ligase" reversible="false" fast="false" fbc:lowerFluxBound="cobra_0_bound" fbc:upperFluxBound="cobra_default_ub">
        <listOfReactants>
          <speciesReference species="M_ATP_c_Day" stoichiometry="0.65" constant="true"/>
          <speciesReference species="M_PROTON_c_Day" stoichiometry="1" constant="true"/>
          <speciesReference species="M_VAL_c_Day" stoichiometry="1" constant="true"/>
          <speciesReference species="M_aATP_c_Day" stoichiometry="0.35" constant="true"/>
          <speciesReference species="M_VAL_tRNAs_c_Day" stoichiometry="1" constant="true"/>
        </listOfReactants>
        <listOfProducts>
          <speciesReference species="M_PPI_c_Day" stoichiometry="0.65" constant="true"/>
          <speciesReference species="M_AMP_c_Day" stoichiometry="1" constant="true"/>
          <speciesReference species="M_Charged_VAL_tRNAs_c_Day" stoichiometry="1" constant="true"/>
          <speciesReference species="M_aPPI_c_Day" stoichiometry="0.35" constant="true"/>
        </listOfProducts>
      </reaction>
      <reaction id="R_TYR_PROTON_vc_Day" name="TYR_PROTON_vc" reversible="false" fast="false" fbc:lowerFluxBound="cobra_0_bound" fbc:upperFluxBound="cobra_default_ub">
        <listOfReactants>
          <speciesReference species="M_PROTON_v_Day" stoichiometry="1" constant="true"/>
          <speciesReference species="M_TYR_c_Day" stoichiometry="1" constant="true"/>
        </listOfReactants>
        <listOfProducts>
          <speciesReference species="M_TYR_v_Day" stoichiometry="1" constant="true"/>
          <speciesReference species="M_PROTON_c_Day" stoichiometry="1" constant="true"/>
        </listOfProducts>
      </reaction>
      <reaction id="R_ALANINE_AMINOTRANSFERASE_RXN_m_Day" name="ALANINE-AMINOTRANSFERASE-RXN:Alanine aminotransferase" reversible="true" fast="false" fbc:lowerFluxBound="cobra_default_lb" fbc:upperFluxBound="cobra_default_ub">
        <listOfReactants>
          <speciesReference species="M_2_KETOGLUTARATE_m_Day" stoichiometry="1" constant="true"/>
          <speciesReference species="M_L_ALPHA_ALANINE_m_Day" stoichiometry="1" constant="true"/>
        </listOfReactants>
        <listOfProducts>
          <speciesReference species="M_GLT_m_Day" stoichiometry="1" constant="true"/>
          <speciesReference species="M_PYRUVATE_m_Day" stoichiometry="1" constant="true"/>
        </listOfProducts>
      </reaction>
      <reaction id="R_RXN0_5330_NADP_mi_Day" name="RXN0-5330:NADH dehydrogenase (ubiquinone)" reversible="false" fast="false" fbc:lowerFluxBound="cobra_0_bound" fbc:upperFluxBound="cobra_default_ub">
        <listOfReactants>
          <speciesReference species="M_NADPH_m_Day" stoichiometry="1" constant="true"/>
          <speciesReference species="M_PROTON_m_Day" stoichiometry="1" constant="true"/>
          <speciesReference species="M_UBIQUINONE_mi_Day" stoichiometry="1" constant="true"/>
        </listOfReactants>
        <listOfProducts>
          <speciesReference species="M_UBIQUINOL_mi_Day" stoichiometry="1" constant="true"/>
          <speciesReference species="M_NADP_m_Day" stoichiometry="1" constant="true"/>
        </listOfProducts>
      </reaction>
      <reaction id="R_BRANCHED_CHAINAMINOTRANSFERLEU_RXN_p_Day" name="BRANCHED-CHAINAMINOTRANSFERLEU-RXN:Branched-chain amino acid aminotransferase" reversible="true" fast="false" fbc:lowerFluxBound="cobra_default_lb" fbc:upperFluxBound="cobra_default_ub">
        <listOfReactants>
          <speciesReference species="M_LEU_p_Day" stoichiometry="1" constant="true"/>
          <speciesReference species="M_2_KETOGLUTARATE_p_Day" stoichiometry="1" constant="true"/>
        </listOfReactants>
        <listOfProducts>
          <speciesReference species="M_2K_4CH3_PENTANOATE_p_Day" stoichiometry="1" constant="true"/>
          <speciesReference species="M_GLT_p_Day" stoichiometry="1" constant="true"/>
        </listOfProducts>
      </reaction>
      <reaction id="R_GLYOHMETRANS_RXN_m_Day" name="GLYOHMETRANS-RXN:NIL" reversible="true" fast="false" fbc:lowerFluxBound="cobra_default_lb" fbc:upperFluxBound="cobra_default_ub">
        <listOfReactants>
          <speciesReference species="M_SER_m_Day" stoichiometry="1" constant="true"/>
          <speciesReference species="M_THF_m_Day" stoichiometry="1" constant="true"/>
        </listOfReactants>
        <listOfProducts>
          <speciesReference species="M_GLY_m_Day" stoichiometry="1" constant="true"/>
          <speciesReference species="M_METHYLENE_THF_m_Day" stoichiometry="1" constant="true"/>
          <speciesReference species="M_WATER_m_Day" stoichiometry="1" constant="true"/>
        </listOfProducts>
      </reaction>
      <reaction id="R_HISTAMINOTRANS_RXN_p_Day" name="HISTAMINOTRANS-RXN:Histidinol-phosphate aminotransferase" reversible="false" fast="false" fbc:lowerFluxBound="cobra_0_bound" fbc:upperFluxBound="cobra_default_ub">
        <listOfReactants>
          <speciesReference species="M_IMIDAZOLE_ACETOL_P_p_Day" stoichiometry="1" constant="true"/>
          <speciesReference species="M_GLT_p_Day" stoichiometry="1" constant="true"/>
        </listOfReactants>
        <listOfProducts>
          <speciesReference species="M_2_KETOGLUTARATE_p_Day" stoichiometry="1" constant="true"/>
          <speciesReference species="M_L_HISTIDINOL_P_p_Day" stoichiometry="1" constant="true"/>
        </listOfProducts>
      </reaction>
      <reaction id="R_ACONITATEHYDR_RXN_m_Day" name="ACONITATEHYDR-RXN:NIL" reversible="true" fast="false" fbc:lowerFluxBound="cobra_default_lb" fbc:upperFluxBound="cobra_default_ub">
        <listOfReactants>
          <speciesReference species="M_WATER_m_Day" stoichiometry="1" constant="true"/>
          <speciesReference species="M_CIS_ACONITATE_m_Day" stoichiometry="1" constant="true"/>
        </listOfReactants>
        <listOfProducts>
          <speciesReference species="M_THREO_DS_ISO_CITRATE_m_Day" stoichiometry="1" constant="true"/>
        </listOfProducts>
      </reaction>
      <reaction id="R_pGLY_biomass_Day" name="pGLY_biomass" reversible="false" fast="false" fbc:lowerFluxBound="cobra_0_bound" fbc:upperFluxBound="cobra_default_ub">
        <listOfReactants>
          <speciesReference species="M_Protein_processing_cost_c_Day" stoichiometry="1" constant="true"/>
          <speciesReference species="M_Charged_GLY_tRNAs_c_Day" stoichiometry="1" constant="true"/>
          <speciesReference species="M_Protein_tranlocation_cost_c_Day" stoichiometry="1" constant="true"/>
          <speciesReference species="M_Protein_polymerisation_cost_c_Day" stoichiometry="1" constant="true"/>
          <speciesReference species="M_WATER_c_Day" stoichiometry="1" constant="true"/>
        </listOfReactants>
        <listOfProducts>
          <speciesReference species="M_PROTON_c_Day" stoichiometry="2" constant="true"/>
          <speciesReference species="M_pGLY_b_Day" stoichiometry="1" constant="true"/>
          <speciesReference species="M_GLY_tRNAs_c_Day" stoichiometry="1" constant="true"/>
        </listOfProducts>
      </reaction>
      <reaction id="R_ASPAMINOTRANS_RXN_p_Day" name="ASPAMINOTRANS-RXN:Aspartate aminotransferase" reversible="true" fast="false" fbc:lowerFluxBound="cobra_default_lb" fbc:upperFluxBound="cobra_default_ub">
        <listOfReactants>
          <speciesReference species="M_2_KETOGLUTARATE_p_Day" stoichiometry="1" constant="true"/>
          <speciesReference species="M_L_ASPARTATE_p_Day" stoichiometry="1" constant="true"/>
        </listOfReactants>
        <listOfProducts>
          <speciesReference species="M_OXALACETIC_ACID_p_Day" stoichiometry="1" constant="true"/>
          <speciesReference species="M_GLT_p_Day" stoichiometry="1" constant="true"/>
        </listOfProducts>
      </reaction>
      <reaction id="R_DIHYDROPICRED_RXN_NAD_p_Day" name="DIHYDROPICRED-RXN:Dihydrodipicolinate reductase" reversible="false" fast="false" fbc:lowerFluxBound="cobra_0_bound" fbc:upperFluxBound="cobra_default_ub">
        <listOfReactants>
          <speciesReference species="M_NADH_p_Day" stoichiometry="1" constant="true"/>
          <speciesReference species="M_2_3_DIHYDRODIPICOLINATE_p_Day" stoichiometry="1" constant="true"/>
          <speciesReference species="M_PROTON_p_Day" stoichiometry="1" constant="true"/>
        </listOfReactants>
        <listOfProducts>
          <speciesReference species="M_DELTA1_PIPERIDEINE_2_6_DICARBOXYLATE_p_Day" stoichiometry="1" constant="true"/>
          <speciesReference species="M_NAD_p_Day" stoichiometry="1" constant="true"/>
        </listOfProducts>
      </reaction>
      <reaction id="R_ISOCITDEH_RXN_c_Day" name="ISOCITDEH-RXN:Isocitrate dehydrogenase (NADP+)" reversible="true" fast="false" fbc:lowerFluxBound="cobra_default_lb" fbc:upperFluxBound="cobra_default_ub">
        <listOfReactants>
          <speciesReference species="M_NADP_c_Day" stoichiometry="1" constant="true"/>
          <speciesReference species="M_THREO_DS_ISO_CITRATE_c_Day" stoichiometry="1" constant="true"/>
        </listOfReactants>
        <listOfProducts>
          <speciesReference species="M_NADPH_c_Day" stoichiometry="1" constant="true"/>
          <speciesReference species="M_2_KETOGLUTARATE_c_Day" stoichiometry="1" constant="true"/>
          <speciesReference species="M_CARBON_DIOXIDE_c_Day" stoichiometry="1" constant="true"/>
        </listOfProducts>
      </reaction>
      <reaction id="R_RXN_9524_p_Day" name="RXN-9524:3-oxoacyl-[acyl-carrier protein] reductase" reversible="false" fast="false" fbc:lowerFluxBound="cobra_0_bound" fbc:upperFluxBound="cobra_default_ub">
        <listOfReactants>
          <speciesReference species="M_3_Oxo_octanoyl_ACPs_p_Day" stoichiometry="1" constant="true"/>
          <speciesReference species="M_NADPH_p_Day" stoichiometry="1" constant="true"/>
          <speciesReference species="M_PROTON_p_Day" stoichiometry="1" constant="true"/>
        </listOfReactants>
        <listOfProducts>
          <speciesReference species="M_3_Hydroxy_octanoyl_ACPs_p_Day" stoichiometry="1" constant="true"/>
          <speciesReference species="M_NADP_p_Day" stoichiometry="1" constant="true"/>
        </listOfProducts>
      </reaction>
      <reaction id="R_sSUC_biomass_Day" name="sSUC_biomass" reversible="false" fast="false" fbc:lowerFluxBound="cobra_0_bound" fbc:upperFluxBound="cobra_default_ub">
        <listOfReactants>
          <speciesReference species="M_SUC_c_Day" stoichiometry="1" constant="true"/>
        </listOfReactants>
        <listOfProducts>
          <speciesReference species="M_sSUC_b_Day" stoichiometry="1" constant="true"/>
        </listOfProducts>
      </reaction>
      <reaction id="R_BRANCHED_CHAINAMINOTRANSFERILEU_RXN_p_Day" name="BRANCHED-CHAINAMINOTRANSFERILEU-RXN:Branched-chain amino acid aminotransferase" reversible="true" fast="false" fbc:lowerFluxBound="cobra_default_lb" fbc:upperFluxBound="cobra_default_ub">
        <listOfReactants>
          <speciesReference species="M_2_KETOGLUTARATE_p_Day" stoichiometry="1" constant="true"/>
          <speciesReference species="M_ILE_p_Day" stoichiometry="1" constant="true"/>
        </listOfReactants>
        <listOfProducts>
          <speciesReference species="M_2_KETO_3_METHYL_VALERATE_p_Day" stoichiometry="1" constant="true"/>
          <speciesReference species="M_GLT_p_Day" stoichiometry="1" constant="true"/>
        </listOfProducts>
      </reaction>
      <reaction id="R_pTHR_biomass_Day" name="pTHR_biomass" reversible="false" fast="false" fbc:lowerFluxBound="cobra_0_bound" fbc:upperFluxBound="cobra_default_ub">
        <listOfReactants>
          <speciesReference species="M_Protein_processing_cost_c_Day" stoichiometry="1" constant="true"/>
          <speciesReference species="M_Protein_tranlocation_cost_c_Day" stoichiometry="1" constant="true"/>
          <speciesReference species="M_Charged_THR_tRNAs_c_Day" stoichiometry="1" constant="true"/>
          <speciesReference species="M_WATER_c_Day" stoichiometry="1" constant="true"/>
          <speciesReference species="M_Protein_polymerisation_cost_c_Day" stoichiometry="1" constant="true"/>
        </listOfReactants>
        <listOfProducts>
          <speciesReference species="M_THR_tRNAs_c_Day" stoichiometry="1" constant="true"/>
          <speciesReference species="M_PROTON_c_Day" stoichiometry="2" constant="true"/>
          <speciesReference species="M_pTHR_b_Day" stoichiometry="1" constant="true"/>
        </listOfProducts>
      </reaction>
      <reaction id="R_RXN_7979_p_Day" name="RXN-7979:NIL" reversible="false" fast="false" fbc:lowerFluxBound="cobra_0_bound" fbc:upperFluxBound="cobra_default_ub">
        <listOfReactants>
          <speciesReference species="M_CPD1F_131_p_Day" stoichiometry="1" constant="true"/>
          <speciesReference species="M_Reduced_ferredoxins_p_Day" stoichiometry="2" constant="true"/>
          <speciesReference species="M_PROTON_p_Day" stoichiometry="2" constant="true"/>
          <speciesReference species="M_OXYGEN_MOLECULE_p_Day" stoichiometry="1" constant="true"/>
        </listOfReactants>
        <listOfProducts>
          <speciesReference species="M_CPD1F_133_p_Day" stoichiometry="1" constant="true"/>
          <speciesReference species="M_Oxidized_ferredoxins_p_Day" stoichiometry="2" constant="true"/>
          <speciesReference species="M_WATER_p_Day" stoichiometry="1" constant="true"/>
        </listOfProducts>
      </reaction>
      <reaction id="R_UDPKIN_RXN_c_Day" name="UDPKIN-RXN:NIL" reversible="true" fast="false" fbc:lowerFluxBound="cobra_default_lb" fbc:upperFluxBound="cobra_default_ub">
        <listOfReactants>
          <speciesReference species="M_ATP_c_Day" stoichiometry="0.65" constant="true"/>
          <speciesReference species="M_PROTON_c_Day" stoichiometry="0.15" constant="true"/>
          <speciesReference species="M_aUDP_c_Day" stoichiometry="0.5" constant="true"/>
          <speciesReference species="M_aATP_c_Day" stoichiometry="0.35" constant="true"/>
          <speciesReference species="M_UDP_c_Day" stoichiometry="0.5" constant="true"/>
        </listOfReactants>
        <listOfProducts>
          <speciesReference species="M_aADP_c_Day" stoichiometry="0.5" constant="true"/>
          <speciesReference species="M_ADP_c_Day" stoichiometry="0.5" constant="true"/>
          <speciesReference species="M_UTP_c_Day" stoichiometry="0.5" constant="true"/>
          <speciesReference species="M_aUTP_c_Day" stoichiometry="0.5" constant="true"/>
        </listOfProducts>
      </reaction>
      <reaction id="R_SO4_tx_Day" name="SO4_tx" reversible="true" fast="false" fbc:lowerFluxBound="cobra_default_lb" fbc:upperFluxBound="cobra_default_ub">
        <listOfProducts>
          <speciesReference species="M_SULFATE_e_Day" stoichiometry="1" constant="true"/>
        </listOfProducts>
      </reaction>
      <reaction id="R_6PGLUCONDEHYDROG_RXN_p_Day" name="6PGLUCONDEHYDROG-RXN:Phosphogluconate dehydrogenase (decarboxylating)" reversible="false" fast="false" fbc:lowerFluxBound="cobra_0_bound" fbc:upperFluxBound="cobra_default_ub">
        <listOfReactants>
          <speciesReference species="M_NADP_p_Day" stoichiometry="1" constant="true"/>
          <speciesReference species="M_CPD_2961_p_Day" stoichiometry="1" constant="true"/>
        </listOfReactants>
        <listOfProducts>
          <speciesReference species="M_RIBULOSE_5P_p_Day" stoichiometry="1" constant="true"/>
          <speciesReference species="M_NADPH_p_Day" stoichiometry="1" constant="true"/>
          <speciesReference species="M_CARBON_DIOXIDE_p_Day" stoichiometry="1" constant="true"/>
        </listOfProducts>
      </reaction>
      <reaction id="R_ACETOOHBUTSYN_RXN_p_Day" name="ACETOOHBUTSYN-RXN:Acetolactate synthase" reversible="false" fast="false" fbc:lowerFluxBound="cobra_0_bound" fbc:upperFluxBound="cobra_default_ub">
        <listOfReactants>
          <speciesReference species="M_PYRUVATE_p_Day" stoichiometry="1" constant="true"/>
          <speciesReference species="M_2_OXOBUTANOATE_p_Day" stoichiometry="1" constant="true"/>
          <speciesReference species="M_PROTON_p_Day" stoichiometry="1" constant="true"/>
        </listOfReactants>
        <listOfProducts>
          <speciesReference species="M_CARBON_DIOXIDE_p_Day" stoichiometry="1" constant="true"/>
          <speciesReference species="M_2_ACETO_2_HYDROXY_BUTYRATE_p_Day" stoichiometry="1" constant="true"/>
        </listOfProducts>
      </reaction>
      <reaction id="R_LYS_pc_Day" name="LYS_pc" reversible="true" fast="false" fbc:lowerFluxBound="cobra_default_lb" fbc:upperFluxBound="cobra_default_ub">
        <listOfReactants>
          <speciesReference species="M_LYS_p_Day" stoichiometry="1" constant="true"/>
        </listOfReactants>
        <listOfProducts>
          <speciesReference species="M_LYS_c_Day" stoichiometry="1" constant="true"/>
        </listOfProducts>
      </reaction>
      <reaction id="R_DHAP_3PGA_pc_Day" name="DHAP_3PGA_pc" reversible="true" fast="false" fbc:lowerFluxBound="cobra_default_lb" fbc:upperFluxBound="cobra_default_ub">
        <listOfReactants>
          <speciesReference species="M_G3P_c_Day" stoichiometry="1" constant="true"/>
          <speciesReference species="M_DIHYDROXY_ACETONE_PHOSPHATE_p_Day" stoichiometry="1" constant="true"/>
        </listOfReactants>
        <listOfProducts>
          <speciesReference species="M_G3P_p_Day" stoichiometry="1" constant="true"/>
          <speciesReference species="M_DIHYDROXY_ACETONE_PHOSPHATE_c_Day" stoichiometry="1" constant="true"/>
        </listOfProducts>
      </reaction>
      <reaction id="R_GLYCOGENSYN_RXN_p_Day" name="GLYCOGENSYN-RXN:Starch (bacterial glycogen) synthase" reversible="false" fast="false" fbc:lowerFluxBound="cobra_0_bound" fbc:upperFluxBound="cobra_default_ub">
        <listOfReactants>
          <speciesReference species="M_ADP_D_GLUCOSE_p_Day" stoichiometry="1" constant="true"/>
        </listOfReactants>
        <listOfProducts>
          <speciesReference species="M_aADP_p_Day" stoichiometry="0.2" constant="true"/>
          <speciesReference species="M_ADP_p_Day" stoichiometry="0.8" constant="true"/>
          <speciesReference species="M_STARCH_p_Day" stoichiometry="1" constant="true"/>
          <speciesReference species="M_PROTON_p_Day" stoichiometry="0.8" constant="true"/>
        </listOfProducts>
      </reaction>
      <reaction id="R_RXN_7676_p_Day" name="RXN-7676:Chlorophyllide-a oxygenase" reversible="false" fast="false" fbc:lowerFluxBound="cobra_0_bound" fbc:upperFluxBound="cobra_default_ub">
        <listOfReactants>
          <speciesReference species="M_OXYGEN_MOLECULE_p_Day" stoichiometry="1" constant="true"/>
          <speciesReference species="M_CHLOROPHYLLIDE_A_p_Day" stoichiometry="1" constant="true"/>
          <speciesReference species="M_NADPH_p_Day" stoichiometry="1" constant="true"/>
          <speciesReference species="M_PROTON_p_Day" stoichiometry="1" constant="true"/>
        </listOfReactants>
        <listOfProducts>
          <speciesReference species="M_CPD_7015_p_Day" stoichiometry="1" constant="true"/>
          <speciesReference species="M_WATER_p_Day" stoichiometry="1" constant="true"/>
          <speciesReference species="M_NADP_p_Day" stoichiometry="1" constant="true"/>
        </listOfProducts>
      </reaction>
      <reaction id="R_1_PERIOD_5_PERIOD_1_PERIOD_20_RXN_c_Day" name="1.5.1.20-RXN:Methylenetetrahydrofolate reductase (NADPH)" reversible="false" fast="false" fbc:lowerFluxBound="cobra_0_bound" fbc:upperFluxBound="cobra_default_ub">
        <listOfReactants>
          <speciesReference species="M_NADH_c_Day" stoichiometry="1" constant="true"/>
          <speciesReference species="M_PROTON_c_Day" stoichiometry="1" constant="true"/>
          <speciesReference species="M_METHYLENE_THF_c_Day" stoichiometry="1" constant="true"/>
        </listOfReactants>
        <listOfProducts>
          <speciesReference species="M_NAD_c_Day" stoichiometry="1" constant="true"/>
          <speciesReference species="M_5_METHYL_THF_c_Day" stoichiometry="1" constant="true"/>
        </listOfProducts>
      </reaction>
      <reaction id="R_CELLULOSE_SYNTHASE_UDP_FORMING_RXN_c_Day" name="CELLULOSE-SYNTHASE-UDP-FORMING-RXN:Cellulose synthase (UDP-forming)" reversible="false" fast="false" fbc:lowerFluxBound="cobra_0_bound" fbc:upperFluxBound="cobra_default_ub">
        <listOfReactants>
          <speciesReference species="M_UDP_GLUCOSE_c_Day" stoichiometry="1" constant="true"/>
        </listOfReactants>
        <listOfProducts>
          <speciesReference species="M_CELLULOSE_c_Day" stoichiometry="1" constant="true"/>
          <speciesReference species="M_UDP_c_Day" stoichiometry="0.5" constant="true"/>
          <speciesReference species="M_aUDP_c_Day" stoichiometry="0.5" constant="true"/>
          <speciesReference species="M_PROTON_c_Day" stoichiometry="0.5" constant="true"/>
        </listOfProducts>
      </reaction>
      <reaction id="R_ALANINE_AMINOTRANSFERASE_RXN_x_Day" name="ALANINE-AMINOTRANSFERASE-RXN:Alanine aminotransferase" reversible="true" fast="false" fbc:lowerFluxBound="cobra_default_lb" fbc:upperFluxBound="cobra_default_ub">
        <listOfReactants>
          <speciesReference species="M_L_ALPHA_ALANINE_x_Day" stoichiometry="1" constant="true"/>
          <speciesReference species="M_2_KETOGLUTARATE_x_Day" stoichiometry="1" constant="true"/>
        </listOfReactants>
        <listOfProducts>
          <speciesReference species="M_PYRUVATE_x_Day" stoichiometry="1" constant="true"/>
          <speciesReference species="M_GLT_x_Day" stoichiometry="1" constant="true"/>
        </listOfProducts>
      </reaction>
      <reaction id="R_4_AMINO_BUTYRATE_PROTON_vc_Day" name="4_AMINO_BUTYRATE_PROTON_vc" reversible="false" fast="false" fbc:lowerFluxBound="cobra_0_bound" fbc:upperFluxBound="cobra_default_ub">
        <listOfReactants>
          <speciesReference species="M_PROTON_v_Day" stoichiometry="1" constant="true"/>
          <speciesReference species="M_4_AMINO_BUTYRATE_c_Day" stoichiometry="1" constant="true"/>
        </listOfReactants>
        <listOfProducts>
          <speciesReference species="M_4_AMINO_BUTYRATE_v_Day" stoichiometry="1" constant="true"/>
          <speciesReference species="M_PROTON_c_Day" stoichiometry="1" constant="true"/>
        </listOfProducts>
      </reaction>
      <reaction id="R_PYRUVATE_pc_Day" name="PYRUVATE_pc" reversible="true" fast="false" fbc:lowerFluxBound="cobra_default_lb" fbc:upperFluxBound="cobra_default_ub">
        <listOfReactants>
          <speciesReference species="M_PYRUVATE_p_Day" stoichiometry="1" constant="true"/>
        </listOfReactants>
        <listOfProducts>
          <speciesReference species="M_PYRUVATE_c_Day" stoichiometry="1" constant="true"/>
        </listOfProducts>
      </reaction>
      <reaction id="R_GLT_PROTON_vc_Day" name="GLT_PROTON_vc" reversible="false" fast="false" fbc:lowerFluxBound="cobra_0_bound" fbc:upperFluxBound="cobra_default_ub">
        <listOfReactants>
          <speciesReference species="M_PROTON_v_Day" stoichiometry="1" constant="true"/>
          <speciesReference species="M_GLT_c_Day" stoichiometry="1" constant="true"/>
        </listOfReactants>
        <listOfProducts>
          <speciesReference species="M_GLT_v_Day" stoichiometry="1" constant="true"/>
          <speciesReference species="M_PROTON_c_Day" stoichiometry="1" constant="true"/>
        </listOfProducts>
      </reaction>
      <reaction id="R_SPONTPRO_RXN_m_Day" name="SPONTPRO-RXN:NIL" reversible="true" fast="false" fbc:lowerFluxBound="cobra_default_lb" fbc:upperFluxBound="cobra_default_ub">
        <listOfReactants>
          <speciesReference species="M_L_GLUTAMATE_GAMMA_SEMIALDEHYDE_m_Day" stoichiometry="1" constant="true"/>
        </listOfReactants>
        <listOfProducts>
          <speciesReference species="M_L_DELTA1_PYRROLINE_5_CARBOXYLATE_m_Day" stoichiometry="1" constant="true"/>
          <speciesReference species="M_PROTON_m_Day" stoichiometry="1" constant="true"/>
          <speciesReference species="M_WATER_m_Day" stoichiometry="1" constant="true"/>
        </listOfProducts>
      </reaction>
      <reaction id="R_2_PERIOD_7_PERIOD_7_PERIOD_13_RXN_c_Day" name="2.7.7.13-RXN:Mannose-1-phosphate guanylyltransferase" reversible="false" fast="false" fbc:lowerFluxBound="cobra_0_bound" fbc:upperFluxBound="cobra_default_ub">
        <listOfReactants>
          <speciesReference species="M_aGTP_c_Day" stoichiometry="0.35" constant="true"/>
          <speciesReference species="M_MANNOSE_1P_c_Day" stoichiometry="1" constant="true"/>
          <speciesReference species="M_GTP_c_Day" stoichiometry="0.65" constant="true"/>
          <speciesReference species="M_PROTON_c_Day" stoichiometry="1" constant="true"/>
        </listOfReactants>
        <listOfProducts>
          <speciesReference species="M_GDP_MANNOSE_c_Day" stoichiometry="1" constant="true"/>
          <speciesReference species="M_aPPI_c_Day" stoichiometry="0.35" constant="true"/>
          <speciesReference species="M_PPI_c_Day" stoichiometry="0.65" constant="true"/>
        </listOfProducts>
      </reaction>
      <reaction id="R_RXN_2141_p_Day" name="RXN-2141:NIL" reversible="false" fast="false" fbc:lowerFluxBound="cobra_0_bound" fbc:upperFluxBound="cobra_default_ub">
        <listOfReactants>
          <speciesReference species="M_WATER_p_Day" stoichiometry="1" constant="true"/>
          <speciesReference species="M_MALTOSE_p_Day" stoichiometry="1" constant="true"/>
        </listOfReactants>
        <listOfProducts>
          <speciesReference species="M_GLC_p_Day" stoichiometry="2" constant="true"/>
        </listOfProducts>
      </reaction>
      <reaction id="R_ORNCARBAMTRANSFER_RXN_p_Day" name="ORNCARBAMTRANSFER-RXN:Ornithine carbamoyltransferase" reversible="true" fast="false" fbc:lowerFluxBound="cobra_default_lb" fbc:upperFluxBound="cobra_default_ub">
        <listOfReactants>
          <speciesReference species="M_L_ORNITHINE_p_Day" stoichiometry="1" constant="true"/>
          <speciesReference species="M_CARBAMOYL_P_p_Day" stoichiometry="1" constant="true"/>
        </listOfReactants>
        <listOfProducts>
          <speciesReference species="M_L_CITRULLINE_p_Day" stoichiometry="1" constant="true"/>
          <speciesReference species="M_PROTON_p_Day" stoichiometry="1" constant="true"/>
          <speciesReference species="M_Pi_p_Day" stoichiometry="1" constant="true"/>
        </listOfProducts>
      </reaction>
      <reaction id="R_RXN_9651_p_Day" name="RXN-9651:3-oxoacyl-[acyl-carrier protein] synthase" reversible="false" fast="false" fbc:lowerFluxBound="cobra_0_bound" fbc:upperFluxBound="cobra_default_ub">
        <listOfReactants>
          <speciesReference species="M_MALONYL_COA_p_Day" stoichiometry="1" constant="true"/>
          <speciesReference species="M_Octanoyl_ACPs_p_Day" stoichiometry="1" constant="true"/>
          <speciesReference species="M_PROTON_p_Day" stoichiometry="1" constant="true"/>
        </listOfReactants>
        <listOfProducts>
          <speciesReference species="M_3_oxo_decanoyl_ACPs_p_Day" stoichiometry="1" constant="true"/>
          <speciesReference species="M_CO_A_p_Day" stoichiometry="1" constant="true"/>
          <speciesReference species="M_CARBON_DIOXIDE_p_Day" stoichiometry="1" constant="true"/>
        </listOfProducts>
      </reaction>
      <reaction id="R_PGLUCISOM_RXN_p_Day" name="PGLUCISOM-RXN:Glucose-6-phosphate isomerase" reversible="true" fast="false" fbc:lowerFluxBound="cobra_default_lb" fbc:upperFluxBound="cobra_default_ub">
        <listOfReactants>
          <speciesReference species="M_GLC_6_P_p_Day" stoichiometry="1" constant="true"/>
        </listOfReactants>
        <listOfProducts>
          <speciesReference species="M_FRUCTOSE_6P_p_Day" stoichiometry="1" constant="true"/>
        </listOfProducts>
      </reaction>
      <reaction id="R_2KG_MAL_pc_Day" name="2KG_MAL_pc" reversible="true" fast="false" fbc:lowerFluxBound="cobra_default_lb" fbc:upperFluxBound="cobra_default_ub">
        <listOfReactants>
          <speciesReference species="M_2_KETOGLUTARATE_p_Day" stoichiometry="1" constant="true"/>
          <speciesReference species="M_MAL_c_Day" stoichiometry="1" constant="true"/>
        </listOfReactants>
        <listOfProducts>
          <speciesReference species="M_MAL_p_Day" stoichiometry="1" constant="true"/>
          <speciesReference species="M_2_KETOGLUTARATE_c_Day" stoichiometry="1" constant="true"/>
        </listOfProducts>
      </reaction>
      <reaction id="R_PHOSPHOGLUCMUT_RXN_p_Day" name="PHOSPHOGLUCMUT-RXN:|Phosphoglucomutase|" reversible="true" fast="false" fbc:lowerFluxBound="cobra_default_lb" fbc:upperFluxBound="cobra_default_ub">
        <listOfReactants>
          <speciesReference species="M_GLC_1_P_p_Day" stoichiometry="1" constant="true"/>
        </listOfReactants>
        <listOfProducts>
          <speciesReference species="M_GLC_6_P_p_Day" stoichiometry="1" constant="true"/>
        </listOfProducts>
      </reaction>
      <reaction id="R_ARG_CITRULLINE_mc_Day" name="ARG_CITRULLINE_mc" reversible="true" fast="false" fbc:lowerFluxBound="cobra_default_lb" fbc:upperFluxBound="cobra_default_ub">
        <listOfReactants>
          <speciesReference species="M_ARG_m_Day" stoichiometry="1" constant="true"/>
          <speciesReference species="M_L_CITRULLINE_c_Day" stoichiometry="1" constant="true"/>
        </listOfReactants>
        <listOfProducts>
          <speciesReference species="M_L_CITRULLINE_m_Day" stoichiometry="1" constant="true"/>
          <speciesReference species="M_ARG_c_Day" stoichiometry="1" constant="true"/>
        </listOfProducts>
      </reaction>
      <reaction id="R_ILE_PROTON_vc_Day" name="ILE_PROTON_vc" reversible="false" fast="false" fbc:lowerFluxBound="cobra_0_bound" fbc:upperFluxBound="cobra_default_ub">
        <listOfReactants>
          <speciesReference species="M_PROTON_v_Day" stoichiometry="1" constant="true"/>
          <speciesReference species="M_ILE_c_Day" stoichiometry="1" constant="true"/>
        </listOfReactants>
        <listOfProducts>
          <speciesReference species="M_ILE_v_Day" stoichiometry="1" constant="true"/>
          <speciesReference species="M_PROTON_c_Day" stoichiometry="1" constant="true"/>
        </listOfProducts>
      </reaction>
      <reaction id="R_Plastoquinol_Oxidase_p_Day" name="Plastoquinol_Oxidase_p" reversible="false" fast="false" fbc:lowerFluxBound="cobra_0_bound" fbc:upperFluxBound="cobra_default_ub">
        <listOfReactants>
          <speciesReference species="M_OXYGEN_MOLECULE_p_Day" stoichiometry="1" constant="true"/>
          <speciesReference species="M_PLASTOQUINOL_1_p_Day" stoichiometry="2" constant="true"/>
        </listOfReactants>
        <listOfProducts>
          <speciesReference species="M_WATER_p_Day" stoichiometry="2" constant="true"/>
          <speciesReference species="M_PLASTOQUINONE_p_Day" stoichiometry="2" constant="true"/>
        </listOfProducts>
      </reaction>
      <reaction id="R_Protein_Translocation_c_Day" name="Protein_Translocation_c" reversible="false" fast="false" fbc:lowerFluxBound="cobra_0_bound" fbc:upperFluxBound="cobra_default_ub">
        <listOfReactants>
          <speciesReference species="M_aATP_c_Day" stoichiometry="0.50575" constant="true"/>
          <speciesReference species="M_ATP_c_Day" stoichiometry="0.93925" constant="true"/>
          <speciesReference species="M_WATER_c_Day" stoichiometry="1.445" constant="true"/>
        </listOfReactants>
        <listOfProducts>
          <speciesReference species="M_PROTON_c_Day" stoichiometry="0.79475" constant="true"/>
          <speciesReference species="M_aPi_c_Day" stoichiometry="0.4335" constant="true"/>
          <speciesReference species="M_Protein_tranlocation_cost_c_Day" stoichiometry="1" constant="true"/>
          <speciesReference species="M_ADP_c_Day" stoichiometry="0.7225" constant="true"/>
          <speciesReference species="M_aADP_c_Day" stoichiometry="0.7225" constant="true"/>
          <speciesReference species="M_Pi_c_Day" stoichiometry="1.0115" constant="true"/>
        </listOfProducts>
      </reaction>
      <reaction id="R_ARG_ORNITHINE_mc_Day" name="ARG_ORNITHINE_mc" reversible="true" fast="false" fbc:lowerFluxBound="cobra_default_lb" fbc:upperFluxBound="cobra_default_ub">
        <listOfReactants>
          <speciesReference species="M_ARG_m_Day" stoichiometry="1" constant="true"/>
          <speciesReference species="M_L_ORNITHINE_c_Day" stoichiometry="1" constant="true"/>
        </listOfReactants>
        <listOfProducts>
          <speciesReference species="M_ARG_c_Day" stoichiometry="1" constant="true"/>
          <speciesReference species="M_L_ORNITHINE_m_Day" stoichiometry="1" constant="true"/>
        </listOfProducts>
      </reaction>
      <reaction id="R_FUMHYDR_RXN_c_Day" name="FUMHYDR-RXN:Fumarate hydratase" reversible="true" fast="false" fbc:lowerFluxBound="cobra_default_lb" fbc:upperFluxBound="cobra_default_ub">
        <listOfReactants>
          <speciesReference species="M_FUM_c_Day" stoichiometry="1" constant="true"/>
          <speciesReference species="M_WATER_c_Day" stoichiometry="1" constant="true"/>
        </listOfReactants>
        <listOfProducts>
          <speciesReference species="M_MAL_c_Day" stoichiometry="1" constant="true"/>
        </listOfProducts>
      </reaction>
      <reaction id="R_THREONINE_ALDOLASE_RXN_c_Day" name="THREONINE-ALDOLASE-RXN:Threonine aldolase" reversible="false" fast="false" fbc:lowerFluxBound="cobra_0_bound" fbc:upperFluxBound="cobra_default_ub">
        <listOfReactants>
          <speciesReference species="M_THR_c_Day" stoichiometry="1" constant="true"/>
        </listOfReactants>
        <listOfProducts>
          <speciesReference species="M_GLY_c_Day" stoichiometry="1" constant="true"/>
          <speciesReference species="M_ACETALD_c_Day" stoichiometry="1" constant="true"/>
        </listOfProducts>
      </reaction>
      <reaction id="R_PRTRANS_RXN_p_Day" name="PRTRANS-RXN:Anthranilate phosphoribosyltransferase" reversible="true" fast="false" fbc:lowerFluxBound="cobra_default_lb" fbc:upperFluxBound="cobra_default_ub">
        <listOfReactants>
          <speciesReference species="M_PPI_p_Day" stoichiometry="0.55" constant="true"/>
          <speciesReference species="M_N_5_PHOSPHORIBOSYL_ANTHRANILATE_p_Day" stoichiometry="1" constant="true"/>
          <speciesReference species="M_PROTON_p_Day" stoichiometry="0.65" constant="true"/>
          <speciesReference species="M_bPPI_p_Day" stoichiometry="0.45" constant="true"/>
        </listOfReactants>
        <listOfProducts>
          <speciesReference species="M_ANTHRANILATE_p_Day" stoichiometry="1" constant="true"/>
          <speciesReference species="M_PRPP_p_Day" stoichiometry="0.8" constant="true"/>
          <speciesReference species="M_aPRPP_p_Day" stoichiometry="0.2" constant="true"/>
        </listOfProducts>
      </reaction>
      <reaction id="R_3PGAREARR_RXN_p_Day" name="3PGAREARR-RXN:Phosphoglycerate mutase" reversible="true" fast="false" fbc:lowerFluxBound="cobra_default_lb" fbc:upperFluxBound="cobra_default_ub">
        <listOfReactants>
          <speciesReference species="M_G3P_p_Day" stoichiometry="1" constant="true"/>
        </listOfReactants>
        <listOfProducts>
          <speciesReference species="M_2_PG_p_Day" stoichiometry="1" constant="true"/>
        </listOfProducts>
      </reaction>
      <reaction id="R_IMIDPHOSDEHYD_RXN_p_Day" name="IMIDPHOSDEHYD-RXN:Imidazoleglycerol-phosphate dehydratase" reversible="false" fast="false" fbc:lowerFluxBound="cobra_0_bound" fbc:upperFluxBound="cobra_default_ub">
        <listOfReactants>
          <speciesReference species="M_D_ERYTHRO_IMIDAZOLE_GLYCEROL_P_p_Day" stoichiometry="1" constant="true"/>
        </listOfReactants>
        <listOfProducts>
          <speciesReference species="M_IMIDAZOLE_ACETOL_P_p_Day" stoichiometry="1" constant="true"/>
          <speciesReference species="M_WATER_p_Day" stoichiometry="1" constant="true"/>
        </listOfProducts>
      </reaction>
      <reaction id="R_PROTON_PPi_rev_vc_Day" name="PROTON_PPi_rev_vc" reversible="false" fast="false" fbc:lowerFluxBound="cobra_0_bound" fbc:upperFluxBound="cobra_default_ub">
        <listOfReactants>
          <speciesReference species="M_PROTON_c_Day" stoichiometry="0.25" constant="true"/>
          <speciesReference species="M_aPPI_c_Day" stoichiometry="0.35" constant="true"/>
          <speciesReference species="M_WATER_c_Day" stoichiometry="1" constant="true"/>
          <speciesReference species="M_PPI_c_Day" stoichiometry="0.65" constant="true"/>
        </listOfReactants>
        <listOfProducts>
          <speciesReference species="M_PROTON_v_Day" stoichiometry="1" constant="true"/>
          <speciesReference species="M_aPi_c_Day" stoichiometry="0.6" constant="true"/>
          <speciesReference species="M_Pi_c_Day" stoichiometry="1.4" constant="true"/>
        </listOfProducts>
      </reaction>
      <reaction id="R_CYTOCHROME_C_OXIDASE_RXN_mc_Day" name="CYTOCHROME-C-OXIDASE-RXN:Cytochrome-c oxidase" reversible="false" fast="false" fbc:lowerFluxBound="cobra_0_bound" fbc:upperFluxBound="cobra_default_ub">
        <listOfReactants>
          <speciesReference species="M_Cytochromes_C_Reduced_mc_Day" stoichiometry="4" constant="true"/>
          <speciesReference species="M_OXYGEN_MOLECULE_m_Day" stoichiometry="1" constant="true"/>
          <speciesReference species="M_PROTON_m_Day" stoichiometry="8" constant="true"/>
        </listOfReactants>
        <listOfProducts>
          <speciesReference species="M_PROTON_c_Day" stoichiometry="4" constant="true"/>
          <speciesReference species="M_Cytochromes_C_Oxidized_mc_Day" stoichiometry="4" constant="true"/>
          <speciesReference species="M_WATER_m_Day" stoichiometry="2" constant="true"/>
        </listOfProducts>
      </reaction>
      <reaction id="R_MANNPISOM_RXN_c_Day" name="MANNPISOM-RXN:Mannose-6-phosphate isomerase" reversible="true" fast="false" fbc:lowerFluxBound="cobra_default_lb" fbc:upperFluxBound="cobra_default_ub">
        <listOfReactants>
          <speciesReference species="M_FRUCTOSE_6P_c_Day" stoichiometry="1" constant="true"/>
        </listOfReactants>
        <listOfProducts>
          <speciesReference species="M_MANNOSE_6P_c_Day" stoichiometry="1" constant="true"/>
        </listOfProducts>
      </reaction>
      <reaction id="R_OAA_SO4_mc_Day" name="OAA_SO4_mc" reversible="true" fast="false" fbc:lowerFluxBound="cobra_default_lb" fbc:upperFluxBound="cobra_default_ub">
        <listOfReactants>
          <speciesReference species="M_OXALACETIC_ACID_m_Day" stoichiometry="1" constant="true"/>
          <speciesReference species="M_SULFATE_c_Day" stoichiometry="1" constant="true"/>
        </listOfReactants>
        <listOfProducts>
          <speciesReference species="M_SULFATE_m_Day" stoichiometry="1" constant="true"/>
          <speciesReference species="M_OXALACETIC_ACID_c_Day" stoichiometry="1" constant="true"/>
        </listOfProducts>
      </reaction>
      <reaction id="R_RXN0_5260_m_Day" name="RXN0-5260:Glycerol-3-phosphate dehydrogenase" reversible="false" fast="false" fbc:lowerFluxBound="cobra_0_bound" fbc:upperFluxBound="cobra_default_ub">
        <listOfReactants>
          <speciesReference species="M_UBIQUINONE_mc_Day" stoichiometry="1" constant="true"/>
          <speciesReference species="M_GLYCEROL_3P_c_Day" stoichiometry="1" constant="true"/>
        </listOfReactants>
        <listOfProducts>
          <speciesReference species="M_DIHYDROXY_ACETONE_PHOSPHATE_c_Day" stoichiometry="1" constant="true"/>
          <speciesReference species="M_UBIQUINOL_mc_Day" stoichiometry="1" constant="true"/>
        </listOfProducts>
      </reaction>
      <reaction id="R_FRUCTOKINASE_RXN_c_Day" name="FRUCTOKINASE-RXN:Fructokinase" reversible="false" fast="false" fbc:lowerFluxBound="cobra_0_bound" fbc:upperFluxBound="cobra_default_ub">
        <listOfReactants>
          <speciesReference species="M_FRU_c_Day" stoichiometry="1" constant="true"/>
          <speciesReference species="M_ATP_c_Day" stoichiometry="0.65" constant="true"/>
          <speciesReference species="M_aATP_c_Day" stoichiometry="0.35" constant="true"/>
        </listOfReactants>
        <listOfProducts>
          <speciesReference species="M_aADP_c_Day" stoichiometry="0.5" constant="true"/>
          <speciesReference species="M_ADP_c_Day" stoichiometry="0.5" constant="true"/>
          <speciesReference species="M_PROTON_c_Day" stoichiometry="0.85" constant="true"/>
          <speciesReference species="M_FRUCTOSE_6P_c_Day" stoichiometry="1" constant="true"/>
        </listOfProducts>
      </reaction>
      <reaction id="R_MAL_ACONITATE_mc_Day" name="MAL_ACONITATE_mc" reversible="true" fast="false" fbc:lowerFluxBound="cobra_default_lb" fbc:upperFluxBound="cobra_default_ub">
        <listOfReactants>
          <speciesReference species="M_CIS_ACONITATE_c_Day" stoichiometry="1" constant="true"/>
          <speciesReference species="M_MAL_m_Day" stoichiometry="1" constant="true"/>
          <speciesReference species="M_PROTON_c_Day" stoichiometry="1" constant="true"/>
        </listOfReactants>
        <listOfProducts>
          <speciesReference species="M_MAL_c_Day" stoichiometry="1" constant="true"/>
          <speciesReference species="M_CIS_ACONITATE_m_Day" stoichiometry="1" constant="true"/>
          <speciesReference species="M_PROTON_m_Day" stoichiometry="1" constant="true"/>
        </listOfProducts>
      </reaction>
      <reaction id="R_MALTODEXGLUCOSID_RXN_p_Day" name="MALTODEXGLUCOSID-RXN:NIL" reversible="false" fast="false" fbc:lowerFluxBound="cobra_0_bound" fbc:upperFluxBound="cobra_default_ub">
        <listOfReactants>
          <speciesReference species="M_STARCH_p_Day" stoichiometry="1" constant="true"/>
          <speciesReference species="M_WATER_p_Day" stoichiometry="1" constant="true"/>
        </listOfReactants>
        <listOfProducts>
          <speciesReference species="M_GLC_p_Day" stoichiometry="1" constant="true"/>
        </listOfProducts>
      </reaction>
      <reaction id="R_OAA_MAL_pc_Day" name="OAA_MAL_pc" reversible="true" fast="false" fbc:lowerFluxBound="cobra_default_lb" fbc:upperFluxBound="cobra_default_ub">
        <listOfReactants>
          <speciesReference species="M_OXALACETIC_ACID_p_Day" stoichiometry="1" constant="true"/>
          <speciesReference species="M_MAL_c_Day" stoichiometry="1" constant="true"/>
        </listOfReactants>
        <listOfProducts>
          <speciesReference species="M_MAL_p_Day" stoichiometry="1" constant="true"/>
          <speciesReference species="M_OXALACETIC_ACID_c_Day" stoichiometry="1" constant="true"/>
        </listOfProducts>
      </reaction>
      <reaction id="R_RXN_7674_p_Day" name="RXN-7674:NIL" reversible="false" fast="false" fbc:lowerFluxBound="cobra_0_bound" fbc:upperFluxBound="cobra_default_ub">
        <listOfReactants>
          <speciesReference species="M_CPD_7014_p_Day" stoichiometry="1" constant="true"/>
          <speciesReference species="M_PHYTYL_PYROPHOSPHATE_p_Day" stoichiometry="0.8" constant="true"/>
          <speciesReference species="M_aPHYTYL_PYROPHOSPHATE_p_Day" stoichiometry="0.2" constant="true"/>
        </listOfReactants>
        <listOfProducts>
          <speciesReference species="M_PPI_p_Day" stoichiometry="0.55" constant="true"/>
          <speciesReference species="M_CHLOROPHYLL_B_p_Day" stoichiometry="1" constant="true"/>
          <speciesReference species="M_PROTON_p_Day" stoichiometry="0.65" constant="true"/>
          <speciesReference species="M_bPPI_p_Day" stoichiometry="0.45" constant="true"/>
        </listOfProducts>
      </reaction>
      <reaction id="R_GAPOXNPHOSPHN_RXN_c_Day" name="GAPOXNPHOSPHN-RXN:Glyceraldehyde 3-phosphate dehydrogenase (phosphorylating)" reversible="true" fast="false" fbc:lowerFluxBound="cobra_default_lb" fbc:upperFluxBound="cobra_default_ub">
        <listOfReactants>
          <speciesReference species="M_aPi_c_Day" stoichiometry="0.3" constant="true"/>
          <speciesReference species="M_NAD_c_Day" stoichiometry="1" constant="true"/>
          <speciesReference species="M_GAP_c_Day" stoichiometry="1" constant="true"/>
          <speciesReference species="M_Pi_c_Day" stoichiometry="0.7" constant="true"/>
        </listOfReactants>
        <listOfProducts>
          <speciesReference species="M_DPG_c_Day" stoichiometry="1" constant="true"/>
          <speciesReference species="M_NADH_c_Day" stoichiometry="1" constant="true"/>
          <speciesReference species="M_PROTON_c_Day" stoichiometry="1.3" constant="true"/>
        </listOfProducts>
      </reaction>
      <reaction id="R_ARG_HIS_mc_Day" name="ARG_HIS_mc" reversible="true" fast="false" fbc:lowerFluxBound="cobra_default_lb" fbc:upperFluxBound="cobra_default_ub">
        <listOfReactants>
          <speciesReference species="M_ARG_m_Day" stoichiometry="1" constant="true"/>
          <speciesReference species="M_HIS_c_Day" stoichiometry="1" constant="true"/>
        </listOfReactants>
        <listOfProducts>
          <speciesReference species="M_HIS_m_Day" stoichiometry="1" constant="true"/>
          <speciesReference species="M_ARG_c_Day" stoichiometry="1" constant="true"/>
        </listOfProducts>
      </reaction>
      <reaction id="R_RXN_9514_p_Day" name="RXN-9514:3-oxoacyl-[acyl-carrier protein] reductase" reversible="false" fast="false" fbc:lowerFluxBound="cobra_0_bound" fbc:upperFluxBound="cobra_default_ub">
        <listOfReactants>
          <speciesReference species="M_NADPH_p_Day" stoichiometry="1" constant="true"/>
          <speciesReference species="M_Acetoacetyl_ACPs_p_Day" stoichiometry="1" constant="true"/>
          <speciesReference species="M_PROTON_p_Day" stoichiometry="1" constant="true"/>
        </listOfReactants>
        <listOfProducts>
          <speciesReference species="M_NADP_p_Day" stoichiometry="1" constant="true"/>
          <speciesReference species="M_Beta_3_hydroxybutyryl_ACPs_p_Day" stoichiometry="1" constant="true"/>
        </listOfProducts>
      </reaction>
      <reaction id="R_SERINE_O_ACETTRAN_RXN_p_Day" name="SERINE-O-ACETTRAN-RXN:Serine O-acetyltransferase" reversible="false" fast="false" fbc:lowerFluxBound="cobra_0_bound" fbc:upperFluxBound="cobra_default_ub">
        <listOfReactants>
          <speciesReference species="M_ACETYL_COA_p_Day" stoichiometry="1" constant="true"/>
          <speciesReference species="M_SER_p_Day" stoichiometry="1" constant="true"/>
        </listOfReactants>
        <listOfProducts>
          <speciesReference species="M_CO_A_p_Day" stoichiometry="1" constant="true"/>
          <speciesReference species="M_ACETYLSERINE_p_Day" stoichiometry="1" constant="true"/>
        </listOfProducts>
      </reaction>
      <reaction id="R_2PGADEHYDRAT_RXN_c_Day" name="2PGADEHYDRAT-RXN:Phosphopyruvate hydratase" reversible="true" fast="false" fbc:lowerFluxBound="cobra_default_lb" fbc:upperFluxBound="cobra_default_ub">
        <listOfReactants>
          <speciesReference species="M_2_PG_c_Day" stoichiometry="1" constant="true"/>
        </listOfReactants>
        <listOfProducts>
          <speciesReference species="M_WATER_c_Day" stoichiometry="1" constant="true"/>
          <speciesReference species="M_PHOSPHO_ENOL_PYRUVATE_c_Day" stoichiometry="1" constant="true"/>
        </listOfProducts>
      </reaction>
      <reaction id="R_MALIC_NADP_RXN_p_Day" name="MALIC-NADP-RXN:Malate dehydrogenase (oxaloacetate decarboxylating) (NADP+)" reversible="false" fast="false" fbc:lowerFluxBound="cobra_0_bound" fbc:upperFluxBound="cobra_default_ub">
        <listOfReactants>
          <speciesReference species="M_NADP_p_Day" stoichiometry="1" constant="true"/>
          <speciesReference species="M_MAL_p_Day" stoichiometry="1" constant="true"/>
        </listOfReactants>
        <listOfProducts>
          <speciesReference species="M_PYRUVATE_p_Day" stoichiometry="1" constant="true"/>
          <speciesReference species="M_NADPH_p_Day" stoichiometry="1" constant="true"/>
          <speciesReference species="M_CARBON_DIOXIDE_p_Day" stoichiometry="1" constant="true"/>
        </listOfProducts>
      </reaction>
      <reaction id="R_CO2_ec_Day" name="CO2_ec" reversible="true" fast="false" fbc:lowerFluxBound="cobra_default_lb" fbc:upperFluxBound="cobra_default_ub">
        <listOfReactants>
          <speciesReference species="M_CARBON_DIOXIDE_e_Day" stoichiometry="1" constant="true"/>
        </listOfReactants>
        <listOfProducts>
          <speciesReference species="M_CARBON_DIOXIDE_c_Day" stoichiometry="1" constant="true"/>
        </listOfProducts>
      </reaction>
      <reaction id="R_FORMATETHFLIG_RXN_p_Day" name="FORMATETHFLIG-RXN:Formate--tetrahydrofolate ligase" reversible="false" fast="false" fbc:lowerFluxBound="cobra_0_bound" fbc:upperFluxBound="cobra_default_ub">
        <listOfReactants>
          <speciesReference species="M_ATP_p_Day" stoichiometry="0.9" constant="true"/>
          <speciesReference species="M_FORMATE_p_Day" stoichiometry="1" constant="true"/>
          <speciesReference species="M_PROTON_p_Day" stoichiometry="0.4" constant="true"/>
          <speciesReference species="M_THF_p_Day" stoichiometry="1" constant="true"/>
          <speciesReference species="M_aATP_p_Day" stoichiometry="0.1" constant="true"/>
        </listOfReactants>
        <listOfProducts>
          <speciesReference species="M_10_FORMYL_THF_p_Day" stoichiometry="1" constant="true"/>
          <speciesReference species="M_aPi_c_Day" stoichiometry="0.3" constant="true"/>
          <speciesReference species="M_ADP_p_Day" stoichiometry="0.8" constant="true"/>
          <speciesReference species="M_aADP_p_Day" stoichiometry="0.2" constant="true"/>
          <speciesReference species="M_Pi_c_Day" stoichiometry="0.7" constant="true"/>
        </listOfProducts>
      </reaction>
      <reaction id="R_PHE_PROTON_vc_Day" name="PHE_PROTON_vc" reversible="false" fast="false" fbc:lowerFluxBound="cobra_0_bound" fbc:upperFluxBound="cobra_default_ub">
        <listOfReactants>
          <speciesReference species="M_PHE_c_Day" stoichiometry="1" constant="true"/>
          <speciesReference species="M_PROTON_v_Day" stoichiometry="1" constant="true"/>
        </listOfReactants>
        <listOfProducts>
          <speciesReference species="M_PHE_v_Day" stoichiometry="1" constant="true"/>
          <speciesReference species="M_PROTON_c_Day" stoichiometry="1" constant="true"/>
        </listOfProducts>
      </reaction>
      <reaction id="R_ARG_PROTON_vc_Day" name="ARG_PROTON_vc" reversible="false" fast="false" fbc:lowerFluxBound="cobra_0_bound" fbc:upperFluxBound="cobra_default_ub">
        <listOfReactants>
          <speciesReference species="M_ARG_c_Day" stoichiometry="1" constant="true"/>
          <speciesReference species="M_PROTON_v_Day" stoichiometry="1" constant="true"/>
        </listOfReactants>
        <listOfProducts>
          <speciesReference species="M_PROTON_c_Day" stoichiometry="1" constant="true"/>
          <speciesReference species="M_ARG_v_Day" stoichiometry="1" constant="true"/>
        </listOfProducts>
      </reaction>
      <reaction id="R_ILE_PROTON_rev_vc_Day" name="ILE_PROTON_rev_vc" reversible="false" fast="false" fbc:lowerFluxBound="cobra_0_bound" fbc:upperFluxBound="cobra_default_ub">
        <listOfReactants>
          <speciesReference species="M_ILE_v_Day" stoichiometry="1" constant="true"/>
          <speciesReference species="M_PROTON_v_Day" stoichiometry="1" constant="true"/>
        </listOfReactants>
        <listOfProducts>
          <speciesReference species="M_ILE_c_Day" stoichiometry="1" constant="true"/>
          <speciesReference species="M_PROTON_c_Day" stoichiometry="1" constant="true"/>
        </listOfProducts>
      </reaction>
      <reaction id="R_RXN_6902_m_Day" name="RXN-6902:NIL" reversible="false" fast="false" fbc:lowerFluxBound="cobra_0_bound" fbc:upperFluxBound="cobra_default_ub">
        <listOfReactants>
          <speciesReference species="M_4_AMINO_BUTYRATE_m_Day" stoichiometry="1" constant="true"/>
          <speciesReference species="M_PYRUVATE_m_Day" stoichiometry="1" constant="true"/>
        </listOfReactants>
        <listOfProducts>
          <speciesReference species="M_L_ALPHA_ALANINE_m_Day" stoichiometry="1" constant="true"/>
          <speciesReference species="M_SUCC_S_ALD_m_Day" stoichiometry="1" constant="true"/>
        </listOfProducts>
      </reaction>
      <reaction id="R_LYSINE_TRNA_LIGASE_RXN_c_Day" name="LYSINE--TRNA-LIGASE-RXN:Lysine--tRNA ligase" reversible="false" fast="false" fbc:lowerFluxBound="cobra_0_bound" fbc:upperFluxBound="cobra_default_ub">
        <listOfReactants>
          <speciesReference species="M_PROTON_c_Day" stoichiometry="1" constant="true"/>
          <speciesReference species="M_LYS_c_Day" stoichiometry="1" constant="true"/>
          <speciesReference species="M_ATP_c_Day" stoichiometry="0.65" constant="true"/>
          <speciesReference species="M_LYS_tRNAs_c_Day" stoichiometry="1" constant="true"/>
          <speciesReference species="M_aATP_c_Day" stoichiometry="0.35" constant="true"/>
        </listOfReactants>
        <listOfProducts>
          <speciesReference species="M_Charged_LYS_tRNAs_c_Day" stoichiometry="1" constant="true"/>
          <speciesReference species="M_PPI_c_Day" stoichiometry="0.65" constant="true"/>
          <speciesReference species="M_AMP_c_Day" stoichiometry="1" constant="true"/>
          <speciesReference species="M_aPPI_c_Day" stoichiometry="0.35" constant="true"/>
        </listOfProducts>
      </reaction>
      <reaction id="R_RXN0_5330_NADP_mc_Day" name="RXN0-5330:NADH dehydrogenase (ubiquinone)" reversible="false" fast="false" fbc:lowerFluxBound="cobra_0_bound" fbc:upperFluxBound="cobra_default_ub">
        <listOfReactants>
          <speciesReference species="M_UBIQUINONE_mc_Day" stoichiometry="1" constant="true"/>
          <speciesReference species="M_NADPH_m_Day" stoichiometry="1" constant="true"/>
          <speciesReference species="M_PROTON_m_Day" stoichiometry="1" constant="true"/>
        </listOfReactants>
        <listOfProducts>
          <speciesReference species="M_UBIQUINOL_mc_Day" stoichiometry="1" constant="true"/>
          <speciesReference species="M_NADP_m_Day" stoichiometry="1" constant="true"/>
        </listOfProducts>
      </reaction>
      <reaction id="R_2KG_SUC_mc_Day" name="2KG_SUC_mc" reversible="true" fast="false" fbc:lowerFluxBound="cobra_default_lb" fbc:upperFluxBound="cobra_default_ub">
        <listOfReactants>
          <speciesReference species="M_2_KETOGLUTARATE_m_Day" stoichiometry="1" constant="true"/>
          <speciesReference species="M_SUC_c_Day" stoichiometry="1" constant="true"/>
        </listOfReactants>
        <listOfProducts>
          <speciesReference species="M_2_KETOGLUTARATE_c_Day" stoichiometry="1" constant="true"/>
          <speciesReference species="M_SUC_m_Day" stoichiometry="1" constant="true"/>
        </listOfProducts>
      </reaction>
      <reaction id="R_FUM_pc_Day" name="FUM_pc" reversible="true" fast="false" fbc:lowerFluxBound="cobra_default_lb" fbc:upperFluxBound="cobra_default_ub">
        <listOfReactants>
          <speciesReference species="M_FUM_p_Day" stoichiometry="1" constant="true"/>
        </listOfReactants>
        <listOfProducts>
          <speciesReference species="M_FUM_c_Day" stoichiometry="1" constant="true"/>
        </listOfProducts>
      </reaction>
      <reaction id="R_PGLYCDEHYDROG_RXN_p_Day" name="PGLYCDEHYDROG-RXN:Phosphoglycerate dehydrogenase" reversible="true" fast="false" fbc:lowerFluxBound="cobra_default_lb" fbc:upperFluxBound="cobra_default_ub">
        <listOfReactants>
          <speciesReference species="M_NAD_p_Day" stoichiometry="1" constant="true"/>
          <speciesReference species="M_G3P_p_Day" stoichiometry="1" constant="true"/>
        </listOfReactants>
        <listOfProducts>
          <speciesReference species="M_3_P_HYDROXYPYRUVATE_p_Day" stoichiometry="1" constant="true"/>
          <speciesReference species="M_PROTON_p_Day" stoichiometry="1" constant="true"/>
          <speciesReference species="M_NADH_p_Day" stoichiometry="1" constant="true"/>
        </listOfProducts>
      </reaction>
      <reaction id="R_LEU_PROTON_rev_vc_Day" name="LEU_PROTON_rev_vc" reversible="false" fast="false" fbc:lowerFluxBound="cobra_0_bound" fbc:upperFluxBound="cobra_default_ub">
        <listOfReactants>
          <speciesReference species="M_PROTON_v_Day" stoichiometry="1" constant="true"/>
          <speciesReference species="M_LEU_v_Day" stoichiometry="1" constant="true"/>
        </listOfReactants>
        <listOfProducts>
          <speciesReference species="M_LEU_c_Day" stoichiometry="1" constant="true"/>
          <speciesReference species="M_PROTON_c_Day" stoichiometry="1" constant="true"/>
        </listOfProducts>
      </reaction>
      <reaction id="R_SUCROSE_PHOSPHATE_SYNTHASE_RXN_c_Day" name="SUCROSE-PHOSPHATE-SYNTHASE-RXN:Sucrose-phosphate synthase" reversible="false" fast="false" fbc:lowerFluxBound="cobra_0_bound" fbc:upperFluxBound="cobra_default_ub">
        <listOfReactants>
          <speciesReference species="M_FRUCTOSE_6P_c_Day" stoichiometry="1" constant="true"/>
          <speciesReference species="M_UDP_GLUCOSE_c_Day" stoichiometry="1" constant="true"/>
        </listOfReactants>
        <listOfProducts>
          <speciesReference species="M_SUCROSE_6P_c_Day" stoichiometry="1" constant="true"/>
          <speciesReference species="M_aUDP_c_Day" stoichiometry="0.5" constant="true"/>
          <speciesReference species="M_PROTON_c_Day" stoichiometry="0.5" constant="true"/>
          <speciesReference species="M_UDP_c_Day" stoichiometry="0.5" constant="true"/>
        </listOfProducts>
      </reaction>
      <reaction id="R_NH4_tx_Day" name="NH4_tx" reversible="true" fast="false" fbc:lowerFluxBound="cobra_default_lb" fbc:upperFluxBound="cobra_default_ub">
        <listOfProducts>
          <speciesReference species="M_AMMONIUM_e_Day" stoichiometry="1" constant="true"/>
        </listOfProducts>
      </reaction>
      <reaction id="R_PEPCARBOX_RXN_c_Day" name="PEPCARBOX-RXN:Phosphoenolpyruvate carboxylase" reversible="false" fast="false" fbc:lowerFluxBound="cobra_0_bound" fbc:upperFluxBound="cobra_default_ub">
        <listOfReactants>
          <speciesReference species="M_HCO3_c_Day" stoichiometry="1" constant="true"/>
          <speciesReference species="M_PROTON_c_Day" stoichiometry="0.3" constant="true"/>
          <speciesReference species="M_PHOSPHO_ENOL_PYRUVATE_c_Day" stoichiometry="1" constant="true"/>
        </listOfReactants>
        <listOfProducts>
          <speciesReference species="M_aPi_c_Day" stoichiometry="0.3" constant="true"/>
          <speciesReference species="M_Pi_c_Day" stoichiometry="0.7" constant="true"/>
          <speciesReference species="M_OXALACETIC_ACID_c_Day" stoichiometry="1" constant="true"/>
        </listOfProducts>
      </reaction>
      <reaction id="R_GDPKIN_RXN_p_Day" name="GDPKIN-RXN:NIL" reversible="true" fast="false" fbc:lowerFluxBound="cobra_default_lb" fbc:upperFluxBound="cobra_default_ub">
        <listOfReactants>
          <speciesReference species="M_aGDP_p_Day" stoichiometry="0.8" constant="true"/>
          <speciesReference species="M_ATP_p_Day" stoichiometry="0.9" constant="true"/>
          <speciesReference species="M_GDP_p_Day" stoichiometry="0.2" constant="true"/>
          <speciesReference species="M_aATP_p_Day" stoichiometry="0.1" constant="true"/>
        </listOfReactants>
        <listOfProducts>
          <speciesReference species="M_ADP_p_Day" stoichiometry="0.8" constant="true"/>
          <speciesReference species="M_aADP_p_Day" stoichiometry="0.2" constant="true"/>
          <speciesReference species="M_GTP_p_Day" stoichiometry="0.9" constant="true"/>
          <speciesReference species="M_aGTP_p_Day" stoichiometry="0.1" constant="true"/>
          <speciesReference species="M_PROTON_p_Day" stoichiometry="0.6" constant="true"/>
        </listOfProducts>
      </reaction>
      <reaction id="R_ISOLEUCINE_TRNA_LIGASE_RXN_c_Day" name="ISOLEUCINE--TRNA-LIGASE-RXN:Isoleucine--tRNA ligase" reversible="false" fast="false" fbc:lowerFluxBound="cobra_0_bound" fbc:upperFluxBound="cobra_default_ub">
        <listOfReactants>
          <speciesReference species="M_PROTON_c_Day" stoichiometry="1" constant="true"/>
          <speciesReference species="M_ATP_c_Day" stoichiometry="0.65" constant="true"/>
          <speciesReference species="M_ILE_c_Day" stoichiometry="1" constant="true"/>
          <speciesReference species="M_aATP_c_Day" stoichiometry="0.35" constant="true"/>
          <speciesReference species="M_ILE_tRNAs_c_Day" stoichiometry="1" constant="true"/>
        </listOfReactants>
        <listOfProducts>
          <speciesReference species="M_Charged_ILE_tRNAs_c_Day" stoichiometry="1" constant="true"/>
          <speciesReference species="M_PPI_c_Day" stoichiometry="0.65" constant="true"/>
          <speciesReference species="M_AMP_c_Day" stoichiometry="1" constant="true"/>
          <speciesReference species="M_aPPI_c_Day" stoichiometry="0.35" constant="true"/>
        </listOfProducts>
      </reaction>
      <reaction id="R_ASN_PROTON_rev_vc_Day" name="ASN_PROTON_rev_vc" reversible="false" fast="false" fbc:lowerFluxBound="cobra_0_bound" fbc:upperFluxBound="cobra_default_ub">
        <listOfReactants>
          <speciesReference species="M_ASN_v_Day" stoichiometry="1" constant="true"/>
          <speciesReference species="M_PROTON_v_Day" stoichiometry="1" constant="true"/>
        </listOfReactants>
        <listOfProducts>
          <speciesReference species="M_ASN_c_Day" stoichiometry="1" constant="true"/>
          <speciesReference species="M_PROTON_c_Day" stoichiometry="1" constant="true"/>
        </listOfProducts>
      </reaction>
      <reaction id="R_1_PERIOD_8_PERIOD_4_PERIOD_9_RXN_p_Day" name="1.8.4.9-RXN:Adenylyl-sulfate reductase (glutathione)" reversible="false" fast="false" fbc:lowerFluxBound="cobra_0_bound" fbc:upperFluxBound="cobra_default_ub">
        <listOfReactants>
          <speciesReference species="M_APS_p_Day" stoichiometry="1" constant="true"/>
          <speciesReference species="M_GLUTATHIONE_p_Day" stoichiometry="2" constant="true"/>
        </listOfReactants>
        <listOfProducts>
          <speciesReference species="M_SO3_p_Day" stoichiometry="0.85" constant="true"/>
          <speciesReference species="M_AMP_p_Day" stoichiometry="1" constant="true"/>
          <speciesReference species="M_OXIDIZED_GLUTATHIONE_p_Day" stoichiometry="1" constant="true"/>
          <speciesReference species="M_PROTON_p_Day" stoichiometry="1.85" constant="true"/>
          <speciesReference species="M_aSO3_p_Day" stoichiometry="0.15" constant="true"/>
        </listOfProducts>
      </reaction>
      <reaction id="R_Protein_Processing_c_Day" name="Protein_Processing_c" reversible="false" fast="false" fbc:lowerFluxBound="cobra_0_bound" fbc:upperFluxBound="cobra_default_ub">
        <listOfReactants>
          <speciesReference species="M_WATER_c_Day" stoichiometry="0.306" constant="true"/>
          <speciesReference species="M_ATP_c_Day" stoichiometry="0.1989" constant="true"/>
          <speciesReference species="M_aATP_c_Day" stoichiometry="0.1071" constant="true"/>
        </listOfReactants>
        <listOfProducts>
          <speciesReference species="M_ADP_c_Day" stoichiometry="0.153" constant="true"/>
          <speciesReference species="M_Protein_processing_cost_c_Day" stoichiometry="1" constant="true"/>
          <speciesReference species="M_aPi_c_Day" stoichiometry="0.0918" constant="true"/>
          <speciesReference species="M_PROTON_c_Day" stoichiometry="0.1683" constant="true"/>
          <speciesReference species="M_aADP_c_Day" stoichiometry="0.153" constant="true"/>
          <speciesReference species="M_Pi_c_Day" stoichiometry="0.2142" constant="true"/>
        </listOfProducts>
      </reaction>
      <reaction id="R_ACONITATEDEHYDR_RXN_m_Day" name="ACONITATEDEHYDR-RXN:Aconitate hydratase" reversible="true" fast="false" fbc:lowerFluxBound="cobra_default_lb" fbc:upperFluxBound="cobra_default_ub">
        <listOfReactants>
          <speciesReference species="M_CIT_m_Day" stoichiometry="1" constant="true"/>
        </listOfReactants>
        <listOfProducts>
          <speciesReference species="M_CIS_ACONITATE_m_Day" stoichiometry="1" constant="true"/>
          <speciesReference species="M_WATER_m_Day" stoichiometry="1" constant="true"/>
        </listOfProducts>
      </reaction>
      <reaction id="R_L_CITRULLINE_pc_Day" name="L_CITRULLINE_pc" reversible="true" fast="false" fbc:lowerFluxBound="cobra_default_lb" fbc:upperFluxBound="cobra_default_ub">
        <listOfReactants>
          <speciesReference species="M_L_CITRULLINE_p_Day" stoichiometry="1" constant="true"/>
        </listOfReactants>
        <listOfProducts>
          <speciesReference species="M_L_CITRULLINE_c_Day" stoichiometry="1" constant="true"/>
        </listOfProducts>
      </reaction>
      <reaction id="R_Ca_biomass_Day" name="Ca_biomass" reversible="false" fast="false" fbc:lowerFluxBound="cobra_0_bound" fbc:upperFluxBound="cobra_default_ub">
        <listOfReactants>
          <speciesReference species="M_CAII_v_Day" stoichiometry="1" constant="true"/>
        </listOfReactants>
        <listOfProducts>
          <speciesReference species="M_Ca_b_Day" stoichiometry="1" constant="true"/>
        </listOfProducts>
      </reaction>
      <reaction id="R_FattyAcid_biomass_Day" name="FattyAcid_biomass" reversible="false" fast="false" fbc:lowerFluxBound="cobra_0_bound" fbc:upperFluxBound="cobra_default_ub">
        <listOfReactants>
          <speciesReference species="M_ATP_c_Day" stoichiometry="0.65" constant="true"/>
          <speciesReference species="M_PALMITATE_c_Day" stoichiometry="1" constant="true"/>
          <speciesReference species="M_WATER_c_Day" stoichiometry="1" constant="true"/>
          <speciesReference species="M_aATP_c_Day" stoichiometry="0.35" constant="true"/>
        </listOfReactants>
        <listOfProducts>
          <speciesReference species="M_PPI_c_Day" stoichiometry="0.65" constant="true"/>
          <speciesReference species="M_FattyAcid_b_Day" stoichiometry="1" constant="true"/>
          <speciesReference species="M_aPPI_c_Day" stoichiometry="0.35" constant="true"/>
          <speciesReference species="M_AMP_c_Day" stoichiometry="1" constant="true"/>
        </listOfProducts>
      </reaction>
      <reaction id="R_RXN_7183_NADP_m_Day" name="RXN-7183:NIL" reversible="false" fast="false" fbc:lowerFluxBound="cobra_0_bound" fbc:upperFluxBound="cobra_default_ub">
        <listOfReactants>
          <speciesReference species="M_NADP_m_Day" stoichiometry="1" constant="true"/>
          <speciesReference species="M_L_DELTA1_PYRROLINE_5_CARBOXYLATE_m_Day" stoichiometry="1" constant="true"/>
          <speciesReference species="M_WATER_m_Day" stoichiometry="2" constant="true"/>
        </listOfReactants>
        <listOfProducts>
          <speciesReference species="M_NADPH_m_Day" stoichiometry="1" constant="true"/>
          <speciesReference species="M_GLT_m_Day" stoichiometry="1" constant="true"/>
          <speciesReference species="M_PROTON_m_Day" stoichiometry="1" constant="true"/>
        </listOfProducts>
      </reaction>
      <reaction id="R_6PFRUCTPHOS_RXN_c_Day" name="6PFRUCTPHOS-RXN:NIL" reversible="false" fast="false" fbc:lowerFluxBound="cobra_0_bound" fbc:upperFluxBound="cobra_default_ub">
        <listOfReactants>
          <speciesReference species="M_ATP_c_Day" stoichiometry="0.65" constant="true"/>
          <speciesReference species="M_aATP_c_Day" stoichiometry="0.35" constant="true"/>
          <speciesReference species="M_FRUCTOSE_6P_c_Day" stoichiometry="1" constant="true"/>
        </listOfReactants>
        <listOfProducts>
          <speciesReference species="M_PROTON_c_Day" stoichiometry="0.85" constant="true"/>
          <speciesReference species="M_aADP_c_Day" stoichiometry="0.5" constant="true"/>
          <speciesReference species="M_ADP_c_Day" stoichiometry="0.5" constant="true"/>
          <speciesReference species="M_FRUCTOSE_16_DIPHOSPHATE_c_Day" stoichiometry="1" constant="true"/>
        </listOfProducts>
      </reaction>
      <reaction id="R_HOMOSERKIN_RXN_p_Day" name="HOMOSERKIN-RXN:Homoserine kinase" reversible="false" fast="false" fbc:lowerFluxBound="cobra_0_bound" fbc:upperFluxBound="cobra_default_ub">
        <listOfReactants>
          <speciesReference species="M_ATP_p_Day" stoichiometry="0.9" constant="true"/>
          <speciesReference species="M_HOMO_SER_p_Day" stoichiometry="1" constant="true"/>
          <speciesReference species="M_aATP_p_Day" stoichiometry="0.1" constant="true"/>
        </listOfReactants>
        <listOfProducts>
          <speciesReference species="M_aADP_p_Day" stoichiometry="0.2" constant="true"/>
          <speciesReference species="M_ADP_p_Day" stoichiometry="0.8" constant="true"/>
          <speciesReference species="M_PROTON_p_Day" stoichiometry="0.9" constant="true"/>
          <speciesReference species="M_O_PHOSPHO_L_HOMOSERINE_p_Day" stoichiometry="1" constant="true"/>
        </listOfProducts>
      </reaction>
      <reaction id="R_GLUTAMINE_TRNA_LIGASE_RXN_c_Day" name="GLUTAMINE--TRNA-LIGASE-RXN:Glutamine--tRNA ligase" reversible="false" fast="false" fbc:lowerFluxBound="cobra_0_bound" fbc:upperFluxBound="cobra_default_ub">
        <listOfReactants>
          <speciesReference species="M_GLN_c_Day" stoichiometry="1" constant="true"/>
          <speciesReference species="M_GLN_tRNAs_c_Day" stoichiometry="1" constant="true"/>
          <speciesReference species="M_aATP_c_Day" stoichiometry="0.35" constant="true"/>
          <speciesReference species="M_ATP_c_Day" stoichiometry="0.65" constant="true"/>
          <speciesReference species="M_PROTON_c_Day" stoichiometry="1" constant="true"/>
        </listOfReactants>
        <listOfProducts>
          <speciesReference species="M_PPI_c_Day" stoichiometry="0.65" constant="true"/>
          <speciesReference species="M_aPPI_c_Day" stoichiometry="0.35" constant="true"/>
          <speciesReference species="M_AMP_c_Day" stoichiometry="1" constant="true"/>
          <speciesReference species="M_Charged_GLN_tRNAs_c_Day" stoichiometry="1" constant="true"/>
        </listOfProducts>
      </reaction>
      <reaction id="R_RXN_9663_p_Day" name="RXN-9663:Enoyl-[acyl-carrier protein] reductase (NADPH, B-specific)" reversible="false" fast="false" fbc:lowerFluxBound="cobra_0_bound" fbc:upperFluxBound="cobra_default_ub">
        <listOfReactants>
          <speciesReference species="M_2_Hexadecenoyl_ACPs_p_Day" stoichiometry="1" constant="true"/>
          <speciesReference species="M_NADH_p_Day" stoichiometry="1" constant="true"/>
          <speciesReference species="M_PROTON_p_Day" stoichiometry="1" constant="true"/>
        </listOfReactants>
        <listOfProducts>
          <speciesReference species="M_Palmitoyl_ACPs_p_Day" stoichiometry="1" constant="true"/>
          <speciesReference species="M_NAD_p_Day" stoichiometry="1" constant="true"/>
        </listOfProducts>
      </reaction>
      <reaction id="R_THF_mc_Day" name="THF_mc" reversible="true" fast="false" fbc:lowerFluxBound="cobra_default_lb" fbc:upperFluxBound="cobra_default_ub">
        <listOfReactants>
          <speciesReference species="M_THF_m_Day" stoichiometry="1" constant="true"/>
        </listOfReactants>
        <listOfProducts>
          <speciesReference species="M_THF_c_Day" stoichiometry="1" constant="true"/>
        </listOfProducts>
      </reaction>
      <reaction id="R_PYRUVDEH_RXN_p_Day" name="PYRUVDEH-RXN:NIL" reversible="false" fast="false" fbc:lowerFluxBound="cobra_0_bound" fbc:upperFluxBound="cobra_default_ub">
        <listOfReactants>
          <speciesReference species="M_CO_A_p_Day" stoichiometry="1" constant="true"/>
          <speciesReference species="M_PYRUVATE_p_Day" stoichiometry="1" constant="true"/>
          <speciesReference species="M_NAD_p_Day" stoichiometry="1" constant="true"/>
        </listOfReactants>
        <listOfProducts>
          <speciesReference species="M_ACETYL_COA_p_Day" stoichiometry="1" constant="true"/>
          <speciesReference species="M_CARBON_DIOXIDE_p_Day" stoichiometry="1" constant="true"/>
          <speciesReference species="M_NADH_p_Day" stoichiometry="1" constant="true"/>
        </listOfProducts>
      </reaction>
      <reaction id="R_HIS_PROTON_vc_Day" name="HIS_PROTON_vc" reversible="false" fast="false" fbc:lowerFluxBound="cobra_0_bound" fbc:upperFluxBound="cobra_default_ub">
        <listOfReactants>
          <speciesReference species="M_HIS_c_Day" stoichiometry="1" constant="true"/>
          <speciesReference species="M_PROTON_v_Day" stoichiometry="1" constant="true"/>
        </listOfReactants>
        <listOfProducts>
          <speciesReference species="M_bHIS_v_Day" stoichiometry="1" constant="true"/>
        </listOfProducts>
      </reaction>
      <reaction id="R_GLYCINE_TRNA_LIGASE_RXN_c_Day" name="GLYCINE--TRNA-LIGASE-RXN:Glycine--tRNA ligase" reversible="false" fast="false" fbc:lowerFluxBound="cobra_0_bound" fbc:upperFluxBound="cobra_default_ub">
        <listOfReactants>
          <speciesReference species="M_GLY_tRNAs_c_Day" stoichiometry="1" constant="true"/>
          <speciesReference species="M_ATP_c_Day" stoichiometry="0.65" constant="true"/>
          <speciesReference species="M_GLY_c_Day" stoichiometry="1" constant="true"/>
          <speciesReference species="M_aATP_c_Day" stoichiometry="0.35" constant="true"/>
          <speciesReference species="M_PROTON_c_Day" stoichiometry="1" constant="true"/>
        </listOfReactants>
        <listOfProducts>
          <speciesReference species="M_PPI_c_Day" stoichiometry="0.65" constant="true"/>
          <speciesReference species="M_AMP_c_Day" stoichiometry="1" constant="true"/>
          <speciesReference species="M_aPPI_c_Day" stoichiometry="0.35" constant="true"/>
          <speciesReference species="M_Charged_GLY_tRNAs_c_Day" stoichiometry="1" constant="true"/>
        </listOfProducts>
      </reaction>
      <reaction id="R_ASPAMINOTRANS_RXN_x_Day" name="ASPAMINOTRANS-RXN:Aspartate aminotransferase" reversible="true" fast="false" fbc:lowerFluxBound="cobra_default_lb" fbc:upperFluxBound="cobra_default_ub">
        <listOfReactants>
          <speciesReference species="M_L_ASPARTATE_x_Day" stoichiometry="1" constant="true"/>
          <speciesReference species="M_2_KETOGLUTARATE_x_Day" stoichiometry="1" constant="true"/>
        </listOfReactants>
        <listOfProducts>
          <speciesReference species="M_OXALACETIC_ACID_x_Day" stoichiometry="1" constant="true"/>
          <speciesReference species="M_GLT_x_Day" stoichiometry="1" constant="true"/>
        </listOfProducts>
      </reaction>
      <reaction id="R_RXN_9536_p_Day" name="RXN-9536:3-oxoacyl-[acyl-carrier protein] reductase" reversible="false" fast="false" fbc:lowerFluxBound="cobra_0_bound" fbc:upperFluxBound="cobra_default_ub">
        <listOfReactants>
          <speciesReference species="M_3_oxo_myristoyl_ACPs_p_Day" stoichiometry="1" constant="true"/>
          <speciesReference species="M_NADPH_p_Day" stoichiometry="1" constant="true"/>
          <speciesReference species="M_PROTON_p_Day" stoichiometry="1" constant="true"/>
        </listOfReactants>
        <listOfProducts>
          <speciesReference species="M_NADP_p_Day" stoichiometry="1" constant="true"/>
          <speciesReference species="M_R_3_hydroxymyristoyl_ACPs_p_Day" stoichiometry="1" constant="true"/>
        </listOfProducts>
      </reaction>
      <reaction id="R_ALCOHOL_DEHYDROG_RXN_c_Day" name="ALCOHOL-DEHYDROG-RXN:NIL" reversible="true" fast="false" fbc:lowerFluxBound="cobra_default_lb" fbc:upperFluxBound="cobra_default_ub">
        <listOfReactants>
          <speciesReference species="M_NAD_c_Day" stoichiometry="1" constant="true"/>
          <speciesReference species="M_ETOH_c_Day" stoichiometry="1" constant="true"/>
        </listOfReactants>
        <listOfProducts>
          <speciesReference species="M_ACETALD_c_Day" stoichiometry="1" constant="true"/>
          <speciesReference species="M_NADH_c_Day" stoichiometry="1" constant="true"/>
          <speciesReference species="M_PROTON_c_Day" stoichiometry="1" constant="true"/>
        </listOfProducts>
      </reaction>
      <reaction id="R_H2O_pc_Day" name="H2O_pc" reversible="true" fast="false" fbc:lowerFluxBound="cobra_default_lb" fbc:upperFluxBound="cobra_default_ub">
        <listOfReactants>
          <speciesReference species="M_WATER_p_Day" stoichiometry="1" constant="true"/>
        </listOfReactants>
        <listOfProducts>
          <speciesReference species="M_WATER_c_Day" stoichiometry="1" constant="true"/>
        </listOfProducts>
      </reaction>
      <reaction id="R_SUC_Pi_mc_Day" name="SUC_Pi_mc" reversible="true" fast="false" fbc:lowerFluxBound="cobra_default_lb" fbc:upperFluxBound="cobra_default_ub">
        <listOfReactants>
          <speciesReference species="M_SUC_m_Day" stoichiometry="1" constant="true"/>
          <speciesReference species="M_Pi_c_Day" stoichiometry="0.7" constant="true"/>
          <speciesReference species="M_aPi_c_Day" stoichiometry="0.3" constant="true"/>
        </listOfReactants>
        <listOfProducts>
          <speciesReference species="M_PROTON_c_Day" stoichiometry="0.3" constant="true"/>
          <speciesReference species="M_SUC_c_Day" stoichiometry="1" constant="true"/>
          <speciesReference species="M_Pi_m_Day" stoichiometry="1" constant="true"/>
        </listOfProducts>
      </reaction>
      <reaction id="R_6_PERIOD_3_PERIOD_4_PERIOD_16_RXN_p_Day" name="6.3.4.16-RXN:carbamoyl-phosphate synthetase I" reversible="false" fast="false" fbc:lowerFluxBound="cobra_0_bound" fbc:upperFluxBound="cobra_default_ub">
        <listOfReactants>
          <speciesReference species="M_WATER_p_Day" stoichiometry="1" constant="true"/>
          <speciesReference species="M_CARBON_DIOXIDE_p_Day" stoichiometry="1" constant="true"/>
          <speciesReference species="M_ATP_p_Day" stoichiometry="1.8" constant="true"/>
          <speciesReference species="M_AMMONIUM_p_Day" stoichiometry="1" constant="true"/>
          <speciesReference species="M_aATP_p_Day" stoichiometry="0.2" constant="true"/>
        </listOfReactants>
        <listOfProducts>
          <speciesReference species="M_Pi_p_Day" stoichiometry="1" constant="true"/>
          <speciesReference species="M_CARBAMOYL_P_p_Day" stoichiometry="1" constant="true"/>
          <speciesReference species="M_ADP_p_Day" stoichiometry="1.6" constant="true"/>
          <speciesReference species="M_aADP_p_Day" stoichiometry="0.4" constant="true"/>
          <speciesReference species="M_PROTON_p_Day" stoichiometry="2.8" constant="true"/>
        </listOfProducts>
      </reaction>
      <reaction id="R_NITRATE_REDUCTASE_NADH_RXN_c_Day" name="NITRATE-REDUCTASE-NADH-RXN:NIL" reversible="false" fast="false" fbc:lowerFluxBound="cobra_0_bound" fbc:upperFluxBound="cobra_default_ub">
        <listOfReactants>
          <speciesReference species="M_PROTON_c_Day" stoichiometry="1" constant="true"/>
          <speciesReference species="M_NADH_c_Day" stoichiometry="1" constant="true"/>
          <speciesReference species="M_NITRATE_c_Day" stoichiometry="1" constant="true"/>
        </listOfReactants>
        <listOfProducts>
          <speciesReference species="M_NAD_c_Day" stoichiometry="1" constant="true"/>
          <speciesReference species="M_NITRITE_c_Day" stoichiometry="1" constant="true"/>
          <speciesReference species="M_WATER_c_Day" stoichiometry="1" constant="true"/>
        </listOfProducts>
      </reaction>
      <reaction id="R_SO4_ec_Day" name="SO4_ec" reversible="false" fast="false" fbc:lowerFluxBound="cobra_0_bound" fbc:upperFluxBound="cobra_default_ub">
        <listOfReactants>
          <speciesReference species="M_SULFATE_e_Day" stoichiometry="1" constant="true"/>
          <speciesReference species="M_PROTON_e_Day" stoichiometry="3" constant="true"/>
        </listOfReactants>
        <listOfProducts>
          <speciesReference species="M_SULFATE_c_Day" stoichiometry="1" constant="true"/>
          <speciesReference species="M_PROTON_c_Day" stoichiometry="3" constant="true"/>
        </listOfProducts>
      </reaction>
      <reaction id="R_GLT_PROTON_rev_vc_Day" name="GLT_PROTON_rev_vc" reversible="false" fast="false" fbc:lowerFluxBound="cobra_0_bound" fbc:upperFluxBound="cobra_default_ub">
        <listOfReactants>
          <speciesReference species="M_PROTON_v_Day" stoichiometry="1" constant="true"/>
          <speciesReference species="M_GLT_v_Day" stoichiometry="1" constant="true"/>
        </listOfReactants>
        <listOfProducts>
          <speciesReference species="M_GLT_c_Day" stoichiometry="1" constant="true"/>
          <speciesReference species="M_PROTON_c_Day" stoichiometry="1" constant="true"/>
        </listOfProducts>
      </reaction>
      <reaction id="R_RXN0_5224_c_Day" name="RXN0-5224:NIL" reversible="true" fast="false" fbc:lowerFluxBound="cobra_default_lb" fbc:upperFluxBound="cobra_default_ub">
        <listOfReactants>
          <speciesReference species="M_WATER_c_Day" stoichiometry="1" constant="true"/>
          <speciesReference species="M_CARBON_DIOXIDE_c_Day" stoichiometry="1" constant="true"/>
        </listOfReactants>
        <listOfProducts>
          <speciesReference species="M_PROTON_c_Day" stoichiometry="1" constant="true"/>
          <speciesReference species="M_HCO3_c_Day" stoichiometry="1" constant="true"/>
        </listOfProducts>
      </reaction>
      <reaction id="R_4_AMINO_BUTYRATE_mc_Day" name="4_AMINO_BUTYRATE_mc" reversible="true" fast="false" fbc:lowerFluxBound="cobra_default_lb" fbc:upperFluxBound="cobra_default_ub">
        <listOfReactants>
          <speciesReference species="M_4_AMINO_BUTYRATE_m_Day" stoichiometry="1" constant="true"/>
        </listOfReactants>
        <listOfProducts>
          <speciesReference species="M_4_AMINO_BUTYRATE_c_Day" stoichiometry="1" constant="true"/>
        </listOfProducts>
      </reaction>
      <reaction id="R_GLC_pc_Day" name="GLC_pc" reversible="true" fast="false" fbc:lowerFluxBound="cobra_default_lb" fbc:upperFluxBound="cobra_default_ub">
        <listOfReactants>
          <speciesReference species="M_GLC_p_Day" stoichiometry="1" constant="true"/>
        </listOfReactants>
        <listOfProducts>
          <speciesReference species="M_GLC_c_Day" stoichiometry="1" constant="true"/>
        </listOfProducts>
      </reaction>
      <reaction id="R_RXN_1827_p_Day" name="RXN-1827:NIL" reversible="false" fast="false" fbc:lowerFluxBound="cobra_0_bound" fbc:upperFluxBound="cobra_default_ub">
        <listOfReactants>
          <speciesReference species="M_WATER_p_Day" stoichiometry="1" constant="true"/>
          <speciesReference species="M_STARCH_p_Day" stoichiometry="2" constant="true"/>
        </listOfReactants>
        <listOfProducts>
          <speciesReference species="M_MALTOSE_p_Day" stoichiometry="1" constant="true"/>
        </listOfProducts>
      </reaction>
      <reaction id="R_ANTHRANSYN_RXN_p_Day" name="ANTHRANSYN-RXN:Anthranilate synthase" reversible="true" fast="false" fbc:lowerFluxBound="cobra_default_lb" fbc:upperFluxBound="cobra_default_ub">
        <listOfReactants>
          <speciesReference species="M_CHORISMATE_p_Day" stoichiometry="1" constant="true"/>
          <speciesReference species="M_GLN_p_Day" stoichiometry="1" constant="true"/>
        </listOfReactants>
        <listOfProducts>
          <speciesReference species="M_PYRUVATE_p_Day" stoichiometry="1" constant="true"/>
          <speciesReference species="M_ANTHRANILATE_p_Day" stoichiometry="1" constant="true"/>
          <speciesReference species="M_PROTON_p_Day" stoichiometry="1" constant="true"/>
          <speciesReference species="M_GLT_p_Day" stoichiometry="1" constant="true"/>
        </listOfProducts>
      </reaction>
      <reaction id="R_FERRIC_CHELATE_REDUCTASE_RXN_c_Day" name="FERRIC-CHELATE-REDUCTASE-RXN:Ferric-chelate reductase" reversible="false" fast="false" fbc:lowerFluxBound="cobra_0_bound" fbc:upperFluxBound="cobra_default_ub">
        <listOfReactants>
          <speciesReference species="M_FeIII_c_Day" stoichiometry="2" constant="true"/>
          <speciesReference species="M_NADH_c_Day" stoichiometry="1" constant="true"/>
        </listOfReactants>
        <listOfProducts>
          <speciesReference species="M_NAD_c_Day" stoichiometry="1" constant="true"/>
          <speciesReference species="M_FeII_c_Day" stoichiometry="2" constant="true"/>
          <speciesReference species="M_PROTON_c_Day" stoichiometry="1" constant="true"/>
        </listOfProducts>
      </reaction>
      <reaction id="R_GLY_pc_Day" name="GLY_pc" reversible="true" fast="false" fbc:lowerFluxBound="cobra_default_lb" fbc:upperFluxBound="cobra_default_ub">
        <listOfReactants>
          <speciesReference species="M_GLY_p_Day" stoichiometry="1" constant="true"/>
        </listOfReactants>
        <listOfProducts>
          <speciesReference species="M_GLY_c_Day" stoichiometry="1" constant="true"/>
        </listOfProducts>
      </reaction>
      <reaction id="R_6PFRUCTPHOS_RXN_p_Day" name="6PFRUCTPHOS-RXN:NIL" reversible="false" fast="false" fbc:lowerFluxBound="cobra_0_bound" fbc:upperFluxBound="cobra_default_ub">
        <listOfReactants>
          <speciesReference species="M_FRUCTOSE_6P_p_Day" stoichiometry="1" constant="true"/>
          <speciesReference species="M_ATP_p_Day" stoichiometry="0.9" constant="true"/>
          <speciesReference species="M_aATP_p_Day" stoichiometry="0.1" constant="true"/>
        </listOfReactants>
        <listOfProducts>
          <speciesReference species="M_aADP_p_Day" stoichiometry="0.2" constant="true"/>
          <speciesReference species="M_FRUCTOSE_16_DIPHOSPHATE_p_Day" stoichiometry="1" constant="true"/>
          <speciesReference species="M_ADP_p_Day" stoichiometry="0.8" constant="true"/>
          <speciesReference species="M_PROTON_p_Day" stoichiometry="0.9" constant="true"/>
        </listOfProducts>
      </reaction>
      <reaction id="R_K_tx_Day" name="K_tx" reversible="true" fast="false" fbc:lowerFluxBound="cobra_default_lb" fbc:upperFluxBound="cobra_default_ub">
        <listOfProducts>
          <speciesReference species="M_KI_e_Day" stoichiometry="1" constant="true"/>
        </listOfProducts>
      </reaction>
      <reaction id="R_ASN_PROTON_vc_Day" name="ASN_PROTON_vc" reversible="false" fast="false" fbc:lowerFluxBound="cobra_0_bound" fbc:upperFluxBound="cobra_default_ub">
        <listOfReactants>
          <speciesReference species="M_ASN_c_Day" stoichiometry="1" constant="true"/>
          <speciesReference species="M_PROTON_v_Day" stoichiometry="1" constant="true"/>
        </listOfReactants>
        <listOfProducts>
          <speciesReference species="M_PROTON_c_Day" stoichiometry="1" constant="true"/>
          <speciesReference species="M_ASN_v_Day" stoichiometry="1" constant="true"/>
        </listOfProducts>
      </reaction>
      <reaction id="R_INORGPYROPHOSPHAT_RXN_x_Day" name="INORGPYROPHOSPHAT-RXN:Inorganic pyrophosphatase" reversible="false" fast="false" fbc:lowerFluxBound="cobra_0_bound" fbc:upperFluxBound="cobra_default_ub">
        <listOfReactants>
          <speciesReference species="M_WATER_x_Day" stoichiometry="1" constant="true"/>
          <speciesReference species="M_PPI_x_Day" stoichiometry="0.65" constant="true"/>
          <speciesReference species="M_aPPI_x_Day" stoichiometry="0.35" constant="true"/>
        </listOfReactants>
        <listOfProducts>
          <speciesReference species="M_PROTON_x_Day" stoichiometry="0.75" constant="true"/>
          <speciesReference species="M_Pi_x_Day" stoichiometry="1.4" constant="true"/>
          <speciesReference species="M_aPi_x_Day" stoichiometry="0.6" constant="true"/>
        </listOfProducts>
      </reaction>
      <reaction id="R_O2_ec_Day" name="O2_ec" reversible="true" fast="false" fbc:lowerFluxBound="cobra_default_lb" fbc:upperFluxBound="cobra_default_ub">
        <listOfReactants>
          <speciesReference species="M_OXYGEN_MOLECULE_e_Day" stoichiometry="1" constant="true"/>
        </listOfReactants>
        <listOfProducts>
          <speciesReference species="M_OXYGEN_MOLECULE_c_Day" stoichiometry="1" constant="true"/>
        </listOfProducts>
      </reaction>
      <reaction id="R_GLYCINE_AMINOTRANSFERASE_RXN_x_Day" name="GLYCINE-AMINOTRANSFERASE-RXN:Glycine aminotransferase" reversible="true" fast="false" fbc:lowerFluxBound="cobra_default_lb" fbc:upperFluxBound="cobra_default_ub">
        <listOfReactants>
          <speciesReference species="M_GLYOX_x_Day" stoichiometry="1" constant="true"/>
          <speciesReference species="M_GLT_x_Day" stoichiometry="1" constant="true"/>
        </listOfReactants>
        <listOfProducts>
          <speciesReference species="M_GLY_x_Day" stoichiometry="1" constant="true"/>
          <speciesReference species="M_2_KETOGLUTARATE_x_Day" stoichiometry="1" constant="true"/>
        </listOfProducts>
      </reaction>
      <reaction id="R_ACETYLORNTRANSAM_RXN_p_Day" name="ACETYLORNTRANSAM-RXN:Acetylornithine aminotransferase" reversible="false" fast="false" fbc:lowerFluxBound="cobra_0_bound" fbc:upperFluxBound="cobra_default_ub">
        <listOfReactants>
          <speciesReference species="M_CPD_469_p_Day" stoichiometry="1" constant="true"/>
          <speciesReference species="M_GLT_p_Day" stoichiometry="1" constant="true"/>
        </listOfReactants>
        <listOfProducts>
          <speciesReference species="M_2_KETOGLUTARATE_p_Day" stoichiometry="1" constant="true"/>
          <speciesReference species="M_N_ALPHA_ACETYLORNITHINE_p_Day" stoichiometry="1" constant="true"/>
        </listOfProducts>
      </reaction>
      <reaction id="R_PREPHENATE_DEHYDROGENASE_NADP_RXN_p_Day" name="PREPHENATE_DEHYDROGENASE_NADP_RXN_p" reversible="false" fast="false" fbc:lowerFluxBound="cobra_0_bound" fbc:upperFluxBound="cobra_default_ub">
        <listOfReactants>
          <speciesReference species="M_PREPHENATE_p_Day" stoichiometry="1" constant="true"/>
          <speciesReference species="M_NADP_p_Day" stoichiometry="1" constant="true"/>
        </listOfReactants>
        <listOfProducts>
          <speciesReference species="M_CARBON_DIOXIDE_p_Day" stoichiometry="1" constant="true"/>
          <speciesReference species="M_P_HYDROXY_PHENYLPYRUVATE_p_Day" stoichiometry="1" constant="true"/>
          <speciesReference species="M_NADPH_p_Day" stoichiometry="1" constant="true"/>
        </listOfProducts>
      </reaction>
      <reaction id="R_FRU_vc_Day" name="FRU_vc" reversible="false" fast="false" fbc:lowerFluxBound="cobra_0_bound" fbc:upperFluxBound="cobra_default_ub">
        <listOfReactants>
          <speciesReference species="M_FRU_v_Day" stoichiometry="1" constant="true"/>
        </listOfReactants>
        <listOfProducts>
          <speciesReference species="M_FRU_c_Day" stoichiometry="1" constant="true"/>
        </listOfProducts>
      </reaction>
      <reaction id="R_SUC_CIT_mc_Day" name="SUC_CIT_mc" reversible="true" fast="false" fbc:lowerFluxBound="cobra_default_lb" fbc:upperFluxBound="cobra_default_ub">
        <listOfReactants>
          <speciesReference species="M_SUC_m_Day" stoichiometry="1" constant="true"/>
          <speciesReference species="M_PROTON_c_Day" stoichiometry="1" constant="true"/>
          <speciesReference species="M_CIT_c_Day" stoichiometry="1" constant="true"/>
        </listOfReactants>
        <listOfProducts>
          <speciesReference species="M_CIT_m_Day" stoichiometry="1" constant="true"/>
          <speciesReference species="M_SUC_c_Day" stoichiometry="1" constant="true"/>
          <speciesReference species="M_PROTON_m_Day" stoichiometry="1" constant="true"/>
        </listOfProducts>
      </reaction>
      <reaction id="R_Nitrate_tx_Day" name="Nitrate_tx" reversible="true" fast="false" fbc:lowerFluxBound="cobra_default_lb" fbc:upperFluxBound="cobra_default_ub">
        <listOfProducts>
          <speciesReference species="M_NITRATE_e_Day" stoichiometry="1" constant="true"/>
        </listOfProducts>
      </reaction>
      <reaction id="R_NITRITE_pc_Day" name="NITRITE_pc" reversible="false" fast="false" fbc:lowerFluxBound="cobra_0_bound" fbc:upperFluxBound="cobra_default_ub">
        <listOfReactants>
          <speciesReference species="M_PROTON_c_Day" stoichiometry="1" constant="true"/>
          <speciesReference species="M_NITRITE_c_Day" stoichiometry="1" constant="true"/>
        </listOfReactants>
        <listOfProducts>
          <speciesReference species="M_PROTON_p_Day" stoichiometry="1" constant="true"/>
          <speciesReference species="M_NITRITE_p_Day" stoichiometry="1" constant="true"/>
        </listOfProducts>
      </reaction>
      <reaction id="R_Protein_Polymerisation_c_Day" name="Protein_Polymerisation_c" reversible="false" fast="false" fbc:lowerFluxBound="cobra_0_bound" fbc:upperFluxBound="cobra_default_ub">
        <listOfReactants>
          <speciesReference species="M_WATER_c_Day" stoichiometry="2" constant="true"/>
          <speciesReference species="M_GTP_c_Day" stoichiometry="1.3" constant="true"/>
          <speciesReference species="M_aGTP_c_Day" stoichiometry="0.7" constant="true"/>
        </listOfReactants>
        <listOfProducts>
          <speciesReference species="M_aPi_c_Day" stoichiometry="0.6" constant="true"/>
          <speciesReference species="M_aGDP_c_Day" stoichiometry="1" constant="true"/>
          <speciesReference species="M_PROTON_c_Day" stoichiometry="1.1" constant="true"/>
          <speciesReference species="M_GDP_c_Day" stoichiometry="1" constant="true"/>
          <speciesReference species="M_Protein_polymerisation_cost_c_Day" stoichiometry="1" constant="true"/>
          <speciesReference species="M_Pi_c_Day" stoichiometry="1.4" constant="true"/>
        </listOfProducts>
      </reaction>
      <reaction id="R_3PGA_Pi_pc_Day" name="3PGA_Pi_pc" reversible="true" fast="false" fbc:lowerFluxBound="cobra_default_lb" fbc:upperFluxBound="cobra_default_ub">
        <listOfReactants>
          <speciesReference species="M_G3P_p_Day" stoichiometry="1" constant="true"/>
          <speciesReference species="M_Pi_c_Day" stoichiometry="0.7" constant="true"/>
          <speciesReference species="M_aPi_c_Day" stoichiometry="0.3" constant="true"/>
        </listOfReactants>
        <listOfProducts>
          <speciesReference species="M_PROTON_c_Day" stoichiometry="0.3" constant="true"/>
          <speciesReference species="M_G3P_c_Day" stoichiometry="1" constant="true"/>
          <speciesReference species="M_Pi_p_Day" stoichiometry="1" constant="true"/>
        </listOfProducts>
      </reaction>
      <reaction id="R_RXN_9648_p_Day" name="RXN-9648:3-oxoacyl-[acyl-carrier protein] synthase" reversible="false" fast="false" fbc:lowerFluxBound="cobra_0_bound" fbc:upperFluxBound="cobra_default_ub">
        <listOfReactants>
          <speciesReference species="M_MALONYL_COA_p_Day" stoichiometry="1" constant="true"/>
          <speciesReference species="M_PROTON_p_Day" stoichiometry="1" constant="true"/>
          <speciesReference species="M_Butanoyl_ACPs_p_Day" stoichiometry="1" constant="true"/>
        </listOfReactants>
        <listOfProducts>
          <speciesReference species="M_CARBON_DIOXIDE_p_Day" stoichiometry="1" constant="true"/>
          <speciesReference species="M_CO_A_p_Day" stoichiometry="1" constant="true"/>
          <speciesReference species="M_3_oxo_hexanoyl_ACPs_p_Day" stoichiometry="1" constant="true"/>
        </listOfProducts>
      </reaction>
      <reaction id="R_GLUC1PADENYLTRANS_RXN_p_Day" name="GLUC1PADENYLTRANS-RXN:Glucose-1-phosphate adenylyltransferase" reversible="false" fast="false" fbc:lowerFluxBound="cobra_0_bound" fbc:upperFluxBound="cobra_default_ub">
        <listOfReactants>
          <speciesReference species="M_GLC_1_P_p_Day" stoichiometry="1" constant="true"/>
          <speciesReference species="M_ATP_p_Day" stoichiometry="0.9" constant="true"/>
          <speciesReference species="M_PROTON_p_Day" stoichiometry="0.45" constant="true"/>
          <speciesReference species="M_aATP_p_Day" stoichiometry="0.1" constant="true"/>
        </listOfReactants>
        <listOfProducts>
          <speciesReference species="M_PPI_p_Day" stoichiometry="0.55" constant="true"/>
          <speciesReference species="M_ADP_D_GLUCOSE_p_Day" stoichiometry="1" constant="true"/>
          <speciesReference species="M_bPPI_p_Day" stoichiometry="0.45" constant="true"/>
        </listOfProducts>
      </reaction>
      <reaction id="R_SER_mc_Day" name="SER_mc" reversible="true" fast="false" fbc:lowerFluxBound="cobra_default_lb" fbc:upperFluxBound="cobra_default_ub">
        <listOfReactants>
          <speciesReference species="M_SER_m_Day" stoichiometry="1" constant="true"/>
        </listOfReactants>
        <listOfProducts>
          <speciesReference species="M_SER_c_Day" stoichiometry="1" constant="true"/>
        </listOfProducts>
      </reaction>
      <reaction id="R_RXN0_5330_NAD_mi_Day" name="RXN0-5330:NADH dehydrogenase (ubiquinone)" reversible="false" fast="false" fbc:lowerFluxBound="cobra_0_bound" fbc:upperFluxBound="cobra_default_ub">
        <listOfReactants>
          <speciesReference species="M_UBIQUINONE_mi_Day" stoichiometry="1" constant="true"/>
          <speciesReference species="M_PROTON_m_Day" stoichiometry="1" constant="true"/>
          <speciesReference species="M_NADH_m_Day" stoichiometry="1" constant="true"/>
        </listOfReactants>
        <listOfProducts>
          <speciesReference species="M_UBIQUINOL_mi_Day" stoichiometry="1" constant="true"/>
          <speciesReference species="M_NAD_m_Day" stoichiometry="1" constant="true"/>
        </listOfProducts>
      </reaction>
      <reaction id="R_ACETOLACTSYN_RXN_p_Day" name="ACETOLACTSYN-RXN:Acetolactate synthase" reversible="false" fast="false" fbc:lowerFluxBound="cobra_0_bound" fbc:upperFluxBound="cobra_default_ub">
        <listOfReactants>
          <speciesReference species="M_PROTON_p_Day" stoichiometry="1" constant="true"/>
          <speciesReference species="M_PYRUVATE_p_Day" stoichiometry="2" constant="true"/>
        </listOfReactants>
        <listOfProducts>
          <speciesReference species="M_2_ACETO_LACTATE_p_Day" stoichiometry="1" constant="true"/>
          <speciesReference species="M_CARBON_DIOXIDE_p_Day" stoichiometry="1" constant="true"/>
        </listOfProducts>
      </reaction>
      <reaction id="R_ASPAMINOTRANS_RXN_c_Day" name="ASPAMINOTRANS-RXN:Aspartate aminotransferase" reversible="true" fast="false" fbc:lowerFluxBound="cobra_default_lb" fbc:upperFluxBound="cobra_default_ub">
        <listOfReactants>
          <speciesReference species="M_L_ASPARTATE_c_Day" stoichiometry="1" constant="true"/>
          <speciesReference species="M_2_KETOGLUTARATE_c_Day" stoichiometry="1" constant="true"/>
        </listOfReactants>
        <listOfProducts>
          <speciesReference species="M_GLT_c_Day" stoichiometry="1" constant="true"/>
          <speciesReference species="M_OXALACETIC_ACID_c_Day" stoichiometry="1" constant="true"/>
        </listOfProducts>
      </reaction>
      <reaction id="R_Mg_tx_Day" name="Mg_tx" reversible="true" fast="false" fbc:lowerFluxBound="cobra_default_lb" fbc:upperFluxBound="cobra_default_ub">
        <listOfProducts>
          <speciesReference species="M_MGII_e_Day" stoichiometry="1" constant="true"/>
        </listOfProducts>
      </reaction>
      <reaction id="R_PEPDEPHOS_RXN_p_Day" name="PEPDEPHOS-RXN:Pyruvate kinase" reversible="false" fast="false" fbc:lowerFluxBound="cobra_0_bound" fbc:upperFluxBound="cobra_default_ub">
        <listOfReactants>
          <speciesReference species="M_ADP_p_Day" stoichiometry="0.8" constant="true"/>
          <speciesReference species="M_aADP_p_Day" stoichiometry="0.2" constant="true"/>
          <speciesReference species="M_PROTON_p_Day" stoichiometry="0.9" constant="true"/>
          <speciesReference species="M_PHOSPHO_ENOL_PYRUVATE_p_Day" stoichiometry="1" constant="true"/>
        </listOfReactants>
        <listOfProducts>
          <speciesReference species="M_ATP_p_Day" stoichiometry="0.9" constant="true"/>
          <speciesReference species="M_PYRUVATE_p_Day" stoichiometry="1" constant="true"/>
          <speciesReference species="M_aATP_p_Day" stoichiometry="0.1" constant="true"/>
        </listOfProducts>
      </reaction>
      <reaction id="R_MET_PROTON_rev_vc_Day" name="MET_PROTON_rev_vc" reversible="false" fast="false" fbc:lowerFluxBound="cobra_0_bound" fbc:upperFluxBound="cobra_default_ub">
        <listOfReactants>
          <speciesReference species="M_PROTON_v_Day" stoichiometry="1" constant="true"/>
          <speciesReference species="M_MET_v_Day" stoichiometry="1" constant="true"/>
        </listOfReactants>
        <listOfProducts>
          <speciesReference species="M_PROTON_c_Day" stoichiometry="1" constant="true"/>
          <speciesReference species="M_MET_c_Day" stoichiometry="1" constant="true"/>
        </listOfProducts>
      </reaction>
      <reaction id="R_GLUTAMATE_SYNTHASE_FERREDOXIN_RXN_p_Day" name="GLUTAMATE-SYNTHASE-FERREDOXIN-RXN:Glutamate synthase (ferredoxin)" reversible="false" fast="false" fbc:lowerFluxBound="cobra_0_bound" fbc:upperFluxBound="cobra_default_ub">
        <listOfReactants>
          <speciesReference species="M_GLN_p_Day" stoichiometry="1" constant="true"/>
          <speciesReference species="M_Reduced_ferredoxins_p_Day" stoichiometry="2" constant="true"/>
          <speciesReference species="M_PROTON_p_Day" stoichiometry="2" constant="true"/>
          <speciesReference species="M_2_KETOGLUTARATE_p_Day" stoichiometry="1" constant="true"/>
        </listOfReactants>
        <listOfProducts>
          <speciesReference species="M_GLT_p_Day" stoichiometry="2" constant="true"/>
          <speciesReference species="M_Oxidized_ferredoxins_p_Day" stoichiometry="2" constant="true"/>
        </listOfProducts>
      </reaction>
      <reaction id="R_LEUCINE_TRNA_LIGASE_RXN_c_Day" name="LEUCINE--TRNA-LIGASE-RXN:Leucine--tRNA ligase" reversible="false" fast="false" fbc:lowerFluxBound="cobra_0_bound" fbc:upperFluxBound="cobra_default_ub">
        <listOfReactants>
          <speciesReference species="M_PROTON_c_Day" stoichiometry="1" constant="true"/>
          <speciesReference species="M_LEU_c_Day" stoichiometry="1" constant="true"/>
          <speciesReference species="M_LEU_tRNAs_c_Day" stoichiometry="1" constant="true"/>
          <speciesReference species="M_ATP_c_Day" stoichiometry="0.65" constant="true"/>
          <speciesReference species="M_aATP_c_Day" stoichiometry="0.35" constant="true"/>
        </listOfReactants>
        <listOfProducts>
          <speciesReference species="M_AMP_c_Day" stoichiometry="1" constant="true"/>
          <speciesReference species="M_aPPI_c_Day" stoichiometry="0.35" constant="true"/>
          <speciesReference species="M_PPI_c_Day" stoichiometry="0.65" constant="true"/>
          <speciesReference species="M_Charged_LEU_tRNAs_c_Day" stoichiometry="1" constant="true"/>
        </listOfProducts>
      </reaction>
      <reaction id="R_L_ASPARTATE_PROTON_vc_Day" name="L_ASPARTATE_PROTON_vc" reversible="false" fast="false" fbc:lowerFluxBound="cobra_0_bound" fbc:upperFluxBound="cobra_default_ub">
        <listOfReactants>
          <speciesReference species="M_L_ASPARTATE_c_Day" stoichiometry="1" constant="true"/>
          <speciesReference species="M_PROTON_v_Day" stoichiometry="1" constant="true"/>
        </listOfReactants>
        <listOfProducts>
          <speciesReference species="M_L_ASPARTATE_v_Day" stoichiometry="1" constant="true"/>
          <speciesReference species="M_PROTON_c_Day" stoichiometry="1" constant="true"/>
        </listOfProducts>
      </reaction>
      <reaction id="R_6PGLUCONOLACT_RXN_p_Day" name="6PGLUCONOLACT-RXN:NIL" reversible="false" fast="false" fbc:lowerFluxBound="cobra_0_bound" fbc:upperFluxBound="cobra_default_ub">
        <listOfReactants>
          <speciesReference species="M_D_6_P_GLUCONO_DELTA_LACTONE_p_Day" stoichiometry="1" constant="true"/>
          <speciesReference species="M_WATER_p_Day" stoichiometry="1" constant="true"/>
        </listOfReactants>
        <listOfProducts>
          <speciesReference species="M_PROTON_p_Day" stoichiometry="1" constant="true"/>
          <speciesReference species="M_CPD_2961_p_Day" stoichiometry="1" constant="true"/>
        </listOfProducts>
      </reaction>
      <reaction id="R_PRO_PROTON_rev_vc_Day" name="PRO_PROTON_rev_vc" reversible="false" fast="false" fbc:lowerFluxBound="cobra_0_bound" fbc:upperFluxBound="cobra_default_ub">
        <listOfReactants>
          <speciesReference species="M_PROTON_v_Day" stoichiometry="1" constant="true"/>
          <speciesReference species="M_PRO_v_Day" stoichiometry="1" constant="true"/>
        </listOfReactants>
        <listOfProducts>
          <speciesReference species="M_PRO_c_Day" stoichiometry="1" constant="true"/>
          <speciesReference species="M_PROTON_c_Day" stoichiometry="1" constant="true"/>
        </listOfProducts>
      </reaction>
      <reaction id="R_HOMOSERDEHYDROG_RXN_NADP_p_Day" name="HOMOSERDEHYDROG-RXN:Homoserine dehydrogenase" reversible="false" fast="false" fbc:lowerFluxBound="cobra_0_bound" fbc:upperFluxBound="cobra_default_ub">
        <listOfReactants>
          <speciesReference species="M_L_ASPARTATE_SEMIALDEHYDE_p_Day" stoichiometry="1" constant="true"/>
          <speciesReference species="M_NADPH_p_Day" stoichiometry="1" constant="true"/>
          <speciesReference species="M_PROTON_p_Day" stoichiometry="1" constant="true"/>
        </listOfReactants>
        <listOfProducts>
          <speciesReference species="M_HOMO_SER_p_Day" stoichiometry="1" constant="true"/>
          <speciesReference species="M_NADP_p_Day" stoichiometry="1" constant="true"/>
        </listOfProducts>
      </reaction>
      <reaction id="R_pALA_biomass_Day" name="pALA_biomass" reversible="false" fast="false" fbc:lowerFluxBound="cobra_0_bound" fbc:upperFluxBound="cobra_default_ub">
        <listOfReactants>
          <speciesReference species="M_Protein_processing_cost_c_Day" stoichiometry="1" constant="true"/>
          <speciesReference species="M_Protein_tranlocation_cost_c_Day" stoichiometry="1" constant="true"/>
          <speciesReference species="M_WATER_c_Day" stoichiometry="1" constant="true"/>
          <speciesReference species="M_Charged_ALA_tRNAs_c_Day" stoichiometry="1" constant="true"/>
          <speciesReference species="M_Protein_polymerisation_cost_c_Day" stoichiometry="1" constant="true"/>
        </listOfReactants>
        <listOfProducts>
          <speciesReference species="M_PROTON_c_Day" stoichiometry="2" constant="true"/>
          <speciesReference species="M_pALA_b_Day" stoichiometry="1" constant="true"/>
          <speciesReference species="M_ALA_tRNAs_c_Day" stoichiometry="1" constant="true"/>
        </listOfProducts>
      </reaction>
      <reaction id="R_CITSYN_RXN_m_Day" name="CITSYN-RXN:Citrate (si)-synthase" reversible="false" fast="false" fbc:lowerFluxBound="cobra_0_bound" fbc:upperFluxBound="cobra_default_ub">
        <listOfReactants>
          <speciesReference species="M_WATER_m_Day" stoichiometry="1" constant="true"/>
          <speciesReference species="M_ACETYL_COA_m_Day" stoichiometry="1" constant="true"/>
          <speciesReference species="M_OXALACETIC_ACID_m_Day" stoichiometry="1" constant="true"/>
        </listOfReactants>
        <listOfProducts>
          <speciesReference species="M_CO_A_m_Day" stoichiometry="1" constant="true"/>
          <speciesReference species="M_PROTON_m_Day" stoichiometry="1" constant="true"/>
          <speciesReference species="M_CIT_m_Day" stoichiometry="1" constant="true"/>
        </listOfProducts>
      </reaction>
      <reaction id="R_SUC_xc_Day" name="SUC_xc" reversible="true" fast="false" fbc:lowerFluxBound="cobra_default_lb" fbc:upperFluxBound="cobra_default_ub">
        <listOfReactants>
          <speciesReference species="M_SUC_x_Day" stoichiometry="1" constant="true"/>
        </listOfReactants>
        <listOfProducts>
          <speciesReference species="M_SUC_c_Day" stoichiometry="1" constant="true"/>
        </listOfProducts>
      </reaction>
      <reaction id="R_sFUM_biomass_Day" name="sFUM_biomass" reversible="false" fast="false" fbc:lowerFluxBound="cobra_0_bound" fbc:upperFluxBound="cobra_default_ub">
        <listOfReactants>
          <speciesReference species="M_FUM_c_Day" stoichiometry="1" constant="true"/>
        </listOfReactants>
        <listOfProducts>
          <speciesReference species="M_sFUM_b_Day" stoichiometry="1" constant="true"/>
        </listOfProducts>
      </reaction>
      <reaction id="R_GLUTAMIDOTRANS_RXN_p_Day" name="GLUTAMIDOTRANS-RXN:NIL" reversible="false" fast="false" fbc:lowerFluxBound="cobra_0_bound" fbc:upperFluxBound="cobra_default_ub">
        <listOfReactants>
          <speciesReference species="M_GLN_p_Day" stoichiometry="1" constant="true"/>
          <speciesReference species="M_PHOSPHORIBULOSYL_FORMIMINO_AICAR_P_p_Day" stoichiometry="1" constant="true"/>
        </listOfReactants>
        <listOfProducts>
          <speciesReference species="M_D_ERYTHRO_IMIDAZOLE_GLYCEROL_P_p_Day" stoichiometry="1" constant="true"/>
          <speciesReference species="M_GLT_p_Day" stoichiometry="1" constant="true"/>
          <speciesReference species="M_AICAR_p_Day" stoichiometry="1" constant="true"/>
          <speciesReference species="M_PROTON_p_Day" stoichiometry="1" constant="true"/>
        </listOfProducts>
      </reaction>
      <reaction id="R_pARG_biomass_Day" name="pARG_biomass" reversible="false" fast="false" fbc:lowerFluxBound="cobra_0_bound" fbc:upperFluxBound="cobra_default_ub">
        <listOfReactants>
          <speciesReference species="M_Protein_processing_cost_c_Day" stoichiometry="1" constant="true"/>
          <speciesReference species="M_Protein_tranlocation_cost_c_Day" stoichiometry="1" constant="true"/>
          <speciesReference species="M_WATER_c_Day" stoichiometry="1" constant="true"/>
          <speciesReference species="M_Protein_polymerisation_cost_c_Day" stoichiometry="1" constant="true"/>
          <speciesReference species="M_Charged_ARG_tRNAs_c_Day" stoichiometry="1" constant="true"/>
        </listOfReactants>
        <listOfProducts>
          <speciesReference species="M_PROTON_c_Day" stoichiometry="2" constant="true"/>
          <speciesReference species="M_pARG_b_Day" stoichiometry="1" constant="true"/>
          <speciesReference species="M_ARG_tRNAs_c_Day" stoichiometry="1" constant="true"/>
        </listOfProducts>
      </reaction>
      <reaction id="R_SUCCINATE_COA_LIGASE_GDP_FORMING_RXN_m_Day" name="SUCCINATE_COA_LIGASE_GDP_FORMING_RXN_m" reversible="false" fast="false" fbc:lowerFluxBound="cobra_0_bound" fbc:upperFluxBound="cobra_default_ub">
        <listOfReactants>
          <speciesReference species="M_SUC_COA_m_Day" stoichiometry="1" constant="true"/>
          <speciesReference species="M_GDP_m_Day" stoichiometry="0.2" constant="true"/>
          <speciesReference species="M_Pi_m_Day" stoichiometry="1" constant="true"/>
          <speciesReference species="M_aGDP_m_Day" stoichiometry="0.8" constant="true"/>
        </listOfReactants>
        <listOfProducts>
          <speciesReference species="M_CO_A_m_Day" stoichiometry="1" constant="true"/>
          <speciesReference species="M_SUC_m_Day" stoichiometry="1" constant="true"/>
          <speciesReference species="M_GTP_m_Day" stoichiometry="0.9" constant="true"/>
          <speciesReference species="M_aGTP_m_Day" stoichiometry="0.1" constant="true"/>
          <speciesReference species="M_PROTON_m_Day" stoichiometry="0.7" constant="true"/>
        </listOfProducts>
      </reaction>
      <reaction id="R_GLUTAMINESYN_RXN_c_Day" name="GLUTAMINESYN-RXN:Glutamate--ammonia ligase" reversible="false" fast="false" fbc:lowerFluxBound="cobra_0_bound" fbc:upperFluxBound="cobra_default_ub">
        <listOfReactants>
          <speciesReference species="M_ATP_c_Day" stoichiometry="0.65" constant="true"/>
          <speciesReference species="M_AMMONIUM_c_Day" stoichiometry="1" constant="true"/>
          <speciesReference species="M_aATP_c_Day" stoichiometry="0.35" constant="true"/>
          <speciesReference species="M_GLT_c_Day" stoichiometry="1" constant="true"/>
        </listOfReactants>
        <listOfProducts>
          <speciesReference species="M_GLN_c_Day" stoichiometry="1" constant="true"/>
          <speciesReference species="M_PROTON_c_Day" stoichiometry="0.55" constant="true"/>
          <speciesReference species="M_aPi_c_Day" stoichiometry="0.3" constant="true"/>
          <speciesReference species="M_ADP_c_Day" stoichiometry="0.5" constant="true"/>
```
