## Appendix S1 for "A multi-phase flux balance model reveals flexibility of guard cell central carbon metabolism": Appendix S1.xml (part 2 of 3)

```
          <speciesReference species="M_aADP_c_Day" stoichiometry="0.5" constant="true"/>
          <speciesReference species="M_Pi_c_Day" stoichiometry="0.7" constant="true"/>
        </listOfProducts>
      </reaction>
      <reaction id="R_RXN_9661_p_Day" name="RXN-9661:Enoyl-[acyl-carrier protein] reductase (NADPH, B-specific)" reversible="false" fast="false" fbc:lowerFluxBound="cobra_0_bound" fbc:upperFluxBound="cobra_default_ub">
        <listOfReactants>
          <speciesReference species="M_NADH_p_Day" stoichiometry="1" constant="true"/>
          <speciesReference species="M_Dodec_2_enoyl_ACPs_p_Day" stoichiometry="1" constant="true"/>
          <speciesReference species="M_PROTON_p_Day" stoichiometry="1" constant="true"/>
        </listOfReactants>
        <listOfProducts>
          <speciesReference species="M_Dodecanoyl_ACPs_p_Day" stoichiometry="1" constant="true"/>
          <speciesReference species="M_NAD_p_Day" stoichiometry="1" constant="true"/>
        </listOfProducts>
      </reaction>
      <reaction id="R_RXN_9523_p_Day" name="RXN-9523:3-oxoacyl-[acyl-carrier protein] synthase" reversible="false" fast="false" fbc:lowerFluxBound="cobra_0_bound" fbc:upperFluxBound="cobra_default_ub">
        <listOfReactants>
          <speciesReference species="M_Hexanoyl_ACPs_p_Day" stoichiometry="1" constant="true"/>
          <speciesReference species="M_PROTON_p_Day" stoichiometry="1" constant="true"/>
          <speciesReference species="M_MALONYL_ACP_p_Day" stoichiometry="1" constant="true"/>
        </listOfReactants>
        <listOfProducts>
          <speciesReference species="M_ACP_p_Day" stoichiometry="1" constant="true"/>
          <speciesReference species="M_CARBON_DIOXIDE_p_Day" stoichiometry="1" constant="true"/>
          <speciesReference species="M_3_Oxo_octanoyl_ACPs_p_Day" stoichiometry="1" constant="true"/>
        </listOfProducts>
      </reaction>
      <reaction id="R_MALATE_DEH_RXN_m_Day" name="MALATE-DEH-RXN:Malate dehydrogenase" reversible="true" fast="false" fbc:lowerFluxBound="cobra_default_lb" fbc:upperFluxBound="cobra_default_ub">
        <listOfReactants>
          <speciesReference species="M_NAD_m_Day" stoichiometry="1" constant="true"/>
          <speciesReference species="M_MAL_m_Day" stoichiometry="1" constant="true"/>
        </listOfReactants>
        <listOfProducts>
          <speciesReference species="M_OXALACETIC_ACID_m_Day" stoichiometry="1" constant="true"/>
          <speciesReference species="M_NADH_m_Day" stoichiometry="1" constant="true"/>
          <speciesReference species="M_PROTON_m_Day" stoichiometry="1" constant="true"/>
        </listOfProducts>
      </reaction>
      <reaction id="R_pMET_biomass_Day" name="pMET_biomass" reversible="false" fast="false" fbc:lowerFluxBound="cobra_0_bound" fbc:upperFluxBound="cobra_default_ub">
        <listOfReactants>
          <speciesReference species="M_Protein_processing_cost_c_Day" stoichiometry="1" constant="true"/>
          <speciesReference species="M_Protein_polymerisation_cost_c_Day" stoichiometry="1" constant="true"/>
          <speciesReference species="M_Charged_MET_tRNAs_c_Day" stoichiometry="1" constant="true"/>
          <speciesReference species="M_Protein_tranlocation_cost_c_Day" stoichiometry="1" constant="true"/>
          <speciesReference species="M_WATER_c_Day" stoichiometry="1" constant="true"/>
        </listOfReactants>
        <listOfProducts>
          <speciesReference species="M_MET_tRNAs_c_Day" stoichiometry="1" constant="true"/>
          <speciesReference species="M_PROTON_c_Day" stoichiometry="2" constant="true"/>
          <speciesReference species="M_pMET_b_Day" stoichiometry="1" constant="true"/>
        </listOfProducts>
      </reaction>
      <reaction id="R_4_PERIOD_2_PERIOD_1_PERIOD_61_RXN_p_Day" name="4.2.1.61-RXN:a 3-hydroxypalmitoyl-[acyl-carrier protein] dehydratase" reversible="false" fast="false" fbc:lowerFluxBound="cobra_0_bound" fbc:upperFluxBound="cobra_default_ub">
        <listOfReactants>
          <speciesReference species="M_R_3_Hydroxypalmitoyl_ACPs_p_Day" stoichiometry="1" constant="true"/>
        </listOfReactants>
        <listOfProducts>
          <speciesReference species="M_2_Hexadecenoyl_ACPs_p_Day" stoichiometry="1" constant="true"/>
          <speciesReference species="M_WATER_p_Day" stoichiometry="1" constant="true"/>
        </listOfProducts>
      </reaction>
      <reaction id="R_GLY3KIN_RXN_p_Day" name="GLY3KIN-RXN:Glycerate kinase" reversible="false" fast="false" fbc:lowerFluxBound="cobra_0_bound" fbc:upperFluxBound="cobra_default_ub">
        <listOfReactants>
          <speciesReference species="M_ATP_p_Day" stoichiometry="0.9" constant="true"/>
          <speciesReference species="M_aATP_p_Day" stoichiometry="0.1" constant="true"/>
          <speciesReference species="M_GLYCERATE_p_Day" stoichiometry="1" constant="true"/>
        </listOfReactants>
        <listOfProducts>
          <speciesReference species="M_ADP_p_Day" stoichiometry="0.8" constant="true"/>
          <speciesReference species="M_aADP_p_Day" stoichiometry="0.2" constant="true"/>
          <speciesReference species="M_PROTON_p_Day" stoichiometry="0.9" constant="true"/>
          <speciesReference species="M_G3P_p_Day" stoichiometry="1" constant="true"/>
        </listOfProducts>
      </reaction>
      <reaction id="R_ASPARAGINE_TRNA_LIGASE_RXN_c_Day" name="ASPARAGINE--TRNA-LIGASE-RXN:Asparagine--tRNA ligase" reversible="false" fast="false" fbc:lowerFluxBound="cobra_0_bound" fbc:upperFluxBound="cobra_default_ub">
        <listOfReactants>
          <speciesReference species="M_ATP_c_Day" stoichiometry="0.65" constant="true"/>
          <speciesReference species="M_ASN_c_Day" stoichiometry="1" constant="true"/>
          <speciesReference species="M_aATP_c_Day" stoichiometry="0.35" constant="true"/>
          <speciesReference species="M_ASN_tRNAs_c_Day" stoichiometry="1" constant="true"/>
          <speciesReference species="M_PROTON_c_Day" stoichiometry="1" constant="true"/>
        </listOfReactants>
        <listOfProducts>
          <speciesReference species="M_PPI_c_Day" stoichiometry="0.65" constant="true"/>
          <speciesReference species="M_aPPI_c_Day" stoichiometry="0.35" constant="true"/>
          <speciesReference species="M_Charged_ASN_tRNAs_c_Day" stoichiometry="1" constant="true"/>
          <speciesReference species="M_AMP_c_Day" stoichiometry="1" constant="true"/>
        </listOfProducts>
      </reaction>
      <reaction id="R_4_PERIOD_2_PERIOD_1_PERIOD_58_RXN_p_Day" name="4.2.1.58-RXN:Crotonoyl-[acyl-carrier protein] hydratase" reversible="true" fast="false" fbc:lowerFluxBound="cobra_default_lb" fbc:upperFluxBound="cobra_default_ub">
        <listOfReactants>
          <speciesReference species="M_Beta_3_hydroxybutyryl_ACPs_p_Day" stoichiometry="1" constant="true"/>
        </listOfReactants>
        <listOfProducts>
          <speciesReference species="M_WATER_p_Day" stoichiometry="1" constant="true"/>
          <speciesReference species="M_Crotonyl_ACPs_p_Day" stoichiometry="1" constant="true"/>
        </listOfProducts>
      </reaction>
      <reaction id="R_NH4_vc_Day" name="NH4_vc" reversible="true" fast="false" fbc:lowerFluxBound="cobra_default_lb" fbc:upperFluxBound="cobra_default_ub">
        <listOfReactants>
          <speciesReference species="M_AMMONIUM_v_Day" stoichiometry="1" constant="true"/>
        </listOfReactants>
        <listOfProducts>
          <speciesReference species="M_AMMONIUM_c_Day" stoichiometry="1" constant="true"/>
        </listOfProducts>
      </reaction>
      <reaction id="R_3_ISOPROPYLMALDEHYDROG_RXN_p_Day" name="3-ISOPROPYLMALDEHYDROG-RXN:3-isopropylmalate dehydrogenase" reversible="false" fast="false" fbc:lowerFluxBound="cobra_0_bound" fbc:upperFluxBound="cobra_default_ub">
        <listOfReactants>
          <speciesReference species="M_2_D_THREO_HYDROXY_3_CARBOXY_ISOCAPROATE_p_Day" stoichiometry="1" constant="true"/>
          <speciesReference species="M_NAD_p_Day" stoichiometry="1" constant="true"/>
        </listOfReactants>
        <listOfProducts>
          <speciesReference species="M_CPD_7100_p_Day" stoichiometry="1" constant="true"/>
          <speciesReference species="M_NADH_p_Day" stoichiometry="1" constant="true"/>
          <speciesReference species="M_PROTON_p_Day" stoichiometry="1" constant="true"/>
        </listOfProducts>
      </reaction>
      <reaction id="R_METHYLENE_THF_pc_Day" name="METHYLENE_THF_pc" reversible="true" fast="false" fbc:lowerFluxBound="cobra_default_lb" fbc:upperFluxBound="cobra_default_ub">
        <listOfReactants>
          <speciesReference species="M_METHYLENE_THF_p_Day" stoichiometry="1" constant="true"/>
        </listOfReactants>
        <listOfProducts>
          <speciesReference species="M_METHYLENE_THF_c_Day" stoichiometry="1" constant="true"/>
        </listOfProducts>
      </reaction>
      <reaction id="R_ILE_pc_Day" name="ILE_pc" reversible="true" fast="false" fbc:lowerFluxBound="cobra_default_lb" fbc:upperFluxBound="cobra_default_ub">
        <listOfReactants>
          <speciesReference species="M_ILE_p_Day" stoichiometry="1" constant="true"/>
        </listOfReactants>
        <listOfProducts>
          <speciesReference species="M_ILE_c_Day" stoichiometry="1" constant="true"/>
        </listOfProducts>
      </reaction>
      <reaction id="R_RXN0_5330_NAD_mc_Day" name="RXN0-5330:NADH dehydrogenase (ubiquinone)" reversible="false" fast="false" fbc:lowerFluxBound="cobra_0_bound" fbc:upperFluxBound="cobra_default_ub">
        <listOfReactants>
          <speciesReference species="M_UBIQUINONE_mc_Day" stoichiometry="1" constant="true"/>
          <speciesReference species="M_PROTON_m_Day" stoichiometry="1" constant="true"/>
          <speciesReference species="M_NADH_m_Day" stoichiometry="1" constant="true"/>
        </listOfReactants>
        <listOfProducts>
          <speciesReference species="M_NAD_m_Day" stoichiometry="1" constant="true"/>
          <speciesReference species="M_UBIQUINOL_mc_Day" stoichiometry="1" constant="true"/>
        </listOfProducts>
      </reaction>
      <reaction id="R_1_PERIOD_2_PERIOD_1_PERIOD_9_RXN_c_Day" name="1.2.1.9-RXN:Glyceraldehyde-3-phosphate dehydrogenase (NADP+)" reversible="false" fast="false" fbc:lowerFluxBound="cobra_0_bound" fbc:upperFluxBound="cobra_default_ub">
        <listOfReactants>
          <speciesReference species="M_GAP_c_Day" stoichiometry="1" constant="true"/>
          <speciesReference species="M_WATER_c_Day" stoichiometry="1" constant="true"/>
          <speciesReference species="M_NADP_c_Day" stoichiometry="1" constant="true"/>
        </listOfReactants>
        <listOfProducts>
          <speciesReference species="M_PROTON_c_Day" stoichiometry="2" constant="true"/>
          <speciesReference species="M_NADPH_c_Day" stoichiometry="1" constant="true"/>
          <speciesReference species="M_G3P_c_Day" stoichiometry="1" constant="true"/>
        </listOfProducts>
      </reaction>
      <reaction id="R_1_PERIOD_10_PERIOD_2_PERIOD_2_RXN_mc_Day" name="1.10.2.2-RXN:Ubiquinol--cytochrome c reductase" reversible="false" fast="false" fbc:lowerFluxBound="cobra_0_bound" fbc:upperFluxBound="cobra_default_ub">
        <listOfReactants>
          <speciesReference species="M_UBIQUINOL_mc_Day" stoichiometry="1" constant="true"/>
          <speciesReference species="M_Cytochromes_C_Oxidized_mc_Day" stoichiometry="2" constant="true"/>
          <speciesReference species="M_PROTON_m_Day" stoichiometry="2" constant="true"/>
        </listOfReactants>
        <listOfProducts>
          <speciesReference species="M_UBIQUINONE_mc_Day" stoichiometry="1" constant="true"/>
          <speciesReference species="M_PROTON_c_Day" stoichiometry="4" constant="true"/>
          <speciesReference species="M_Cytochromes_C_Reduced_mc_Day" stoichiometry="2" constant="true"/>
        </listOfProducts>
      </reaction>
      <reaction id="R_MALATE_DEH_RXN_p_Day" name="MALATE-DEH-RXN:Malate dehydrogenase" reversible="true" fast="false" fbc:lowerFluxBound="cobra_default_lb" fbc:upperFluxBound="cobra_default_ub">
        <listOfReactants>
          <speciesReference species="M_MAL_p_Day" stoichiometry="1" constant="true"/>
          <speciesReference species="M_NAD_p_Day" stoichiometry="1" constant="true"/>
        </listOfReactants>
        <listOfProducts>
          <speciesReference species="M_OXALACETIC_ACID_p_Day" stoichiometry="1" constant="true"/>
          <speciesReference species="M_NADH_p_Day" stoichiometry="1" constant="true"/>
          <speciesReference species="M_PROTON_p_Day" stoichiometry="1" constant="true"/>
        </listOfProducts>
      </reaction>
      <reaction id="R_SUCCINATE_DEHYDROGENASE_UBIQUINONE_RXN_mc_Day" name="SUCCINATE-DEHYDROGENASE-UBIQUINONE-RXN:Succinate dehydrogenase (ubiquinone)" reversible="false" fast="false" fbc:lowerFluxBound="cobra_0_bound" fbc:upperFluxBound="cobra_default_ub">
        <listOfReactants>
          <speciesReference species="M_UBIQUINONE_mc_Day" stoichiometry="1" constant="true"/>
          <speciesReference species="M_SUC_m_Day" stoichiometry="1" constant="true"/>
        </listOfReactants>
        <listOfProducts>
          <speciesReference species="M_UBIQUINOL_mc_Day" stoichiometry="1" constant="true"/>
          <speciesReference species="M_FUM_m_Day" stoichiometry="1" constant="true"/>
        </listOfProducts>
      </reaction>
      <reaction id="R_DIHYDRODIPICSYN_RXN_p_Day" name="DIHYDRODIPICSYN-RXN:dihydrodipicolinate synthase" reversible="false" fast="false" fbc:lowerFluxBound="cobra_0_bound" fbc:upperFluxBound="cobra_default_ub">
        <listOfReactants>
          <speciesReference species="M_L_ASPARTATE_SEMIALDEHYDE_p_Day" stoichiometry="1" constant="true"/>
          <speciesReference species="M_PYRUVATE_p_Day" stoichiometry="1" constant="true"/>
        </listOfReactants>
        <listOfProducts>
          <speciesReference species="M_WATER_p_Day" stoichiometry="2" constant="true"/>
          <speciesReference species="M_2_3_DIHYDRODIPICOLINATE_p_Day" stoichiometry="1" constant="true"/>
          <speciesReference species="M_PROTON_p_Day" stoichiometry="1" constant="true"/>
        </listOfProducts>
      </reaction>
      <reaction id="R_3PGAREARR_RXN_c_Day" name="3PGAREARR-RXN:Phosphoglycerate mutase" reversible="true" fast="false" fbc:lowerFluxBound="cobra_default_lb" fbc:upperFluxBound="cobra_default_ub">
        <listOfReactants>
          <speciesReference species="M_G3P_c_Day" stoichiometry="1" constant="true"/>
        </listOfReactants>
        <listOfProducts>
          <speciesReference species="M_2_PG_c_Day" stoichiometry="1" constant="true"/>
        </listOfProducts>
      </reaction>
      <reaction id="R_DHAP_Pi_pc_Day" name="DHAP_Pi_pc" reversible="true" fast="false" fbc:lowerFluxBound="cobra_default_lb" fbc:upperFluxBound="cobra_default_ub">
        <listOfReactants>
          <speciesReference species="M_aPi_c_Day" stoichiometry="0.3" constant="true"/>
          <speciesReference species="M_DIHYDROXY_ACETONE_PHOSPHATE_p_Day" stoichiometry="1" constant="true"/>
          <speciesReference species="M_Pi_c_Day" stoichiometry="0.7" constant="true"/>
        </listOfReactants>
        <listOfProducts>
          <speciesReference species="M_DIHYDROXY_ACETONE_PHOSPHATE_c_Day" stoichiometry="1" constant="true"/>
          <speciesReference species="M_PROTON_c_Day" stoichiometry="0.3" constant="true"/>
          <speciesReference species="M_Pi_p_Day" stoichiometry="1" constant="true"/>
        </listOfProducts>
      </reaction>
      <reaction id="R_NH4_ec_Day" name="NH4_ec" reversible="false" fast="false" fbc:lowerFluxBound="cobra_0_bound" fbc:upperFluxBound="cobra_default_ub">
        <listOfReactants>
          <speciesReference species="M_AMMONIUM_e_Day" stoichiometry="1" constant="true"/>
        </listOfReactants>
        <listOfProducts>
          <speciesReference species="M_AMMONIUM_c_Day" stoichiometry="1" constant="true"/>
        </listOfProducts>
      </reaction>
      <reaction id="R_2KG_ISOCITRATE_mc_Day" name="2KG_ISOCITRATE_mc" reversible="true" fast="false" fbc:lowerFluxBound="cobra_default_lb" fbc:upperFluxBound="cobra_default_ub">
        <listOfReactants>
          <speciesReference species="M_2_KETOGLUTARATE_m_Day" stoichiometry="1" constant="true"/>
          <speciesReference species="M_THREO_DS_ISO_CITRATE_c_Day" stoichiometry="1" constant="true"/>
          <speciesReference species="M_PROTON_c_Day" stoichiometry="1" constant="true"/>
        </listOfReactants>
        <listOfProducts>
          <speciesReference species="M_2_KETOGLUTARATE_c_Day" stoichiometry="1" constant="true"/>
          <speciesReference species="M_THREO_DS_ISO_CITRATE_m_Day" stoichiometry="1" constant="true"/>
          <speciesReference species="M_PROTON_m_Day" stoichiometry="1" constant="true"/>
        </listOfProducts>
      </reaction>
      <reaction id="R_RXN_9533_p_Day" name="RXN-9533:3-hydroxyoctanoyl-[acyl-carrier protein] dehydratase" reversible="false" fast="false" fbc:lowerFluxBound="cobra_0_bound" fbc:upperFluxBound="cobra_default_ub">
        <listOfReactants>
          <speciesReference species="M_R_3_hydroxydodecanoyl_ACPs_p_Day" stoichiometry="1" constant="true"/>
        </listOfReactants>
        <listOfProducts>
          <speciesReference species="M_WATER_p_Day" stoichiometry="1" constant="true"/>
          <speciesReference species="M_Dodec_2_enoyl_ACPs_p_Day" stoichiometry="1" constant="true"/>
        </listOfProducts>
      </reaction>
      <reaction id="R_L_ALPHA_ALANINE_PROTON_rev_vc_Day" name="L_ALPHA_ALANINE_PROTON_rev_vc" reversible="false" fast="false" fbc:lowerFluxBound="cobra_0_bound" fbc:upperFluxBound="cobra_default_ub">
        <listOfReactants>
          <speciesReference species="M_PROTON_v_Day" stoichiometry="1" constant="true"/>
          <speciesReference species="M_L_ALPHA_ALANINE_v_Day" stoichiometry="1" constant="true"/>
        </listOfReactants>
        <listOfProducts>
          <speciesReference species="M_L_ALPHA_ALANINE_c_Day" stoichiometry="1" constant="true"/>
          <speciesReference species="M_PROTON_c_Day" stoichiometry="1" constant="true"/>
        </listOfProducts>
      </reaction>
      <reaction id="R_SULFATE_ADENYLYLTRANS_RXN_p_Day" name="SULFATE-ADENYLYLTRANS-RXN:Sulfate adenylyltransferase" reversible="false" fast="false" fbc:lowerFluxBound="cobra_0_bound" fbc:upperFluxBound="cobra_default_ub">
        <listOfReactants>
          <speciesReference species="M_ATP_p_Day" stoichiometry="0.9" constant="true"/>
          <speciesReference species="M_aATP_p_Day" stoichiometry="0.1" constant="true"/>
          <speciesReference species="M_SULFATE_p_Day" stoichiometry="1" constant="true"/>
          <speciesReference species="M_PROTON_p_Day" stoichiometry="0.45" constant="true"/>
        </listOfReactants>
        <listOfProducts>
          <speciesReference species="M_PPI_p_Day" stoichiometry="0.55" constant="true"/>
          <speciesReference species="M_APS_p_Day" stoichiometry="1" constant="true"/>
          <speciesReference species="M_bPPI_p_Day" stoichiometry="0.45" constant="true"/>
        </listOfProducts>
      </reaction>
      <reaction id="R_DIHYDROXYMETVALDEHYDRAT_RXN_p_Day" name="DIHYDROXYMETVALDEHYDRAT-RXN:Dihydroxy-acid dehydratase" reversible="false" fast="false" fbc:lowerFluxBound="cobra_0_bound" fbc:upperFluxBound="cobra_default_ub">
        <listOfReactants>
          <speciesReference species="M_1_KETO_2_METHYLVALERATE_p_Day" stoichiometry="1" constant="true"/>
        </listOfReactants>
        <listOfProducts>
          <speciesReference species="M_WATER_p_Day" stoichiometry="1" constant="true"/>
          <speciesReference species="M_2_KETO_3_METHYL_VALERATE_p_Day" stoichiometry="1" constant="true"/>
        </listOfProducts>
      </reaction>
      <reaction id="R_MYO_INOSITOL_1_PHOSPHATE_SYNTHASE_RXN_c_Day" name="MYO-INOSITOL-1-PHOSPHATE-SYNTHASE-RXN:myo-inositol-1-phosphate synthase" reversible="false" fast="false" fbc:lowerFluxBound="cobra_0_bound" fbc:upperFluxBound="cobra_default_ub">
        <listOfReactants>
          <speciesReference species="M_GLC_6_P_c_Day" stoichiometry="1" constant="true"/>
        </listOfReactants>
        <listOfProducts>
          <speciesReference species="M_1_L_MYO_INOSITOL_1_P_c_Day" stoichiometry="1" constant="true"/>
        </listOfProducts>
      </reaction>
      <reaction id="R_PHE_pc_Day" name="PHE_pc" reversible="true" fast="false" fbc:lowerFluxBound="cobra_default_lb" fbc:upperFluxBound="cobra_default_ub">
        <listOfReactants>
          <speciesReference species="M_PHE_p_Day" stoichiometry="1" constant="true"/>
        </listOfReactants>
        <listOfProducts>
          <speciesReference species="M_PHE_c_Day" stoichiometry="1" constant="true"/>
        </listOfProducts>
      </reaction>
      <reaction id="R_MALIC_NADP_RXN_c_Day" name="MALIC-NADP-RXN:Malate dehydrogenase (oxaloacetate decarboxylating) (NADP+)" reversible="false" fast="false" fbc:lowerFluxBound="cobra_0_bound" fbc:upperFluxBound="cobra_default_ub">
        <listOfReactants>
          <speciesReference species="M_NADP_c_Day" stoichiometry="1" constant="true"/>
          <speciesReference species="M_MAL_c_Day" stoichiometry="1" constant="true"/>
        </listOfReactants>
        <listOfProducts>
          <speciesReference species="M_PYRUVATE_c_Day" stoichiometry="1" constant="true"/>
          <speciesReference species="M_NADPH_c_Day" stoichiometry="1" constant="true"/>
          <speciesReference species="M_CARBON_DIOXIDE_c_Day" stoichiometry="1" constant="true"/>
        </listOfProducts>
      </reaction>
      <reaction id="R_CONIFERIN_BETA_GLUCOSIDASE_RXN_c_Day" name="CONIFERIN-BETA-GLUCOSIDASE-RXN:Coniferin &amp;beta;-glucosidase" reversible="false" fast="false" fbc:lowerFluxBound="cobra_0_bound" fbc:upperFluxBound="cobra_default_ub">
        <listOfReactants>
          <speciesReference species="M_WATER_c_Day" stoichiometry="1" constant="true"/>
          <speciesReference species="M_CPD_1777_c_Day" stoichiometry="1" constant="true"/>
        </listOfReactants>
        <listOfProducts>
          <speciesReference species="M_GLC_c_Day" stoichiometry="1" constant="true"/>
          <speciesReference species="M_CONIFERYL_ALCOHOL_c_Day" stoichiometry="1" constant="true"/>
        </listOfProducts>
      </reaction>
      <reaction id="R_SUC_SO4_mc_Day" name="SUC_SO4_mc" reversible="true" fast="false" fbc:lowerFluxBound="cobra_default_lb" fbc:upperFluxBound="cobra_default_ub">
        <listOfReactants>
          <speciesReference species="M_SUC_m_Day" stoichiometry="1" constant="true"/>
          <speciesReference species="M_SULFATE_c_Day" stoichiometry="1" constant="true"/>
        </listOfReactants>
        <listOfProducts>
          <speciesReference species="M_SUC_c_Day" stoichiometry="1" constant="true"/>
          <speciesReference species="M_SULFATE_m_Day" stoichiometry="1" constant="true"/>
        </listOfProducts>
      </reaction>
      <reaction id="R_RXN_7985_p_Day" name="RXN-7985:NIL" reversible="false" fast="false" fbc:lowerFluxBound="cobra_0_bound" fbc:upperFluxBound="cobra_default_ub">
        <listOfReactants>
          <speciesReference species="M_ASCORBATE_p_Day" stoichiometry="1" constant="true"/>
          <speciesReference species="M_CPD1F_131_p_Day" stoichiometry="1" constant="true"/>
        </listOfReactants>
        <listOfProducts>
          <speciesReference species="M_WATER_p_Day" stoichiometry="1" constant="true"/>
          <speciesReference species="M_CPD1F_130_p_Day" stoichiometry="1" constant="true"/>
          <speciesReference species="M_L_DEHYDRO_ASCORBATE_p_Day" stoichiometry="1" constant="true"/>
        </listOfProducts>
      </reaction>
      <reaction id="R_RXN_9518_p_Day" name="RXN-9518:3-oxoacyl-[acyl-carrier protein] reductase" reversible="false" fast="false" fbc:lowerFluxBound="cobra_0_bound" fbc:upperFluxBound="cobra_default_ub">
        <listOfReactants>
          <speciesReference species="M_3_oxo_hexanoyl_ACPs_p_Day" stoichiometry="1" constant="true"/>
          <speciesReference species="M_NADPH_p_Day" stoichiometry="1" constant="true"/>
          <speciesReference species="M_PROTON_p_Day" stoichiometry="1" constant="true"/>
        </listOfReactants>
        <listOfProducts>
          <speciesReference species="M_R_3_hydroxyhexanoyl_ACPs_p_Day" stoichiometry="1" constant="true"/>
          <speciesReference species="M_NADP_p_Day" stoichiometry="1" constant="true"/>
        </listOfProducts>
      </reaction>
      <reaction id="R_ACET_pc_Day" name="ACET_pc" reversible="true" fast="false" fbc:lowerFluxBound="cobra_default_lb" fbc:upperFluxBound="cobra_default_ub">
        <listOfReactants>
          <speciesReference species="M_ACET_p_Day" stoichiometry="1" constant="true"/>
        </listOfReactants>
        <listOfProducts>
          <speciesReference species="M_ACET_c_Day" stoichiometry="1" constant="true"/>
        </listOfProducts>
      </reaction>
      <reaction id="R_PROTON_ATPase_c_Day" name="PROTON_ATPase_c" reversible="false" fast="false" fbc:lowerFluxBound="cobra_0_bound" fbc:upperFluxBound="cobra_default_ub">
        <listOfReactants>
          <speciesReference species="M_PROTON_c_Day" stoichiometry="0.45" constant="true"/>
          <speciesReference species="M_WATER_c_Day" stoichiometry="1" constant="true"/>
          <speciesReference species="M_ATP_c_Day" stoichiometry="0.65" constant="true"/>
          <speciesReference species="M_aATP_c_Day" stoichiometry="0.35" constant="true"/>
        </listOfReactants>
        <listOfProducts>
          <speciesReference species="M_ADP_c_Day" stoichiometry="0.5" constant="true"/>
          <speciesReference species="M_aPi_c_Day" stoichiometry="0.3" constant="true"/>
          <speciesReference species="M_PROTON_e_Day" stoichiometry="1" constant="true"/>
          <speciesReference species="M_aADP_c_Day" stoichiometry="0.5" constant="true"/>
          <speciesReference species="M_Pi_c_Day" stoichiometry="0.7" constant="true"/>
        </listOfProducts>
      </reaction>
      <reaction id="R_ATPase_tx_Day" name="ATPase_tx" reversible="false" fast="false" fbc:lowerFluxBound="cobra_0_bound" fbc:upperFluxBound="cobra_default_ub">
        <listOfReactants>
          <speciesReference species="M_WATER_c_Day" stoichiometry="1" constant="true"/>
          <speciesReference species="M_ATP_c_Day" stoichiometry="0.65" constant="true"/>
          <speciesReference species="M_aATP_c_Day" stoichiometry="0.35" constant="true"/>
        </listOfReactants>
        <listOfProducts>
          <speciesReference species="M_PROTON_c_Day" stoichiometry="0.55" constant="true"/>
          <speciesReference species="M_aPi_c_Day" stoichiometry="0.3" constant="true"/>
          <speciesReference species="M_ADP_c_Day" stoichiometry="0.5" constant="true"/>
          <speciesReference species="M_Pi_c_Day" stoichiometry="0.7" constant="true"/>
          <speciesReference species="M_aADP_c_Day" stoichiometry="0.5" constant="true"/>
        </listOfProducts>
      </reaction>
      <reaction id="R_RIBULOSE_BISPHOSPHATE_CARBOXYLASE_RXN_p_Day" name="RIBULOSE-BISPHOSPHATE-CARBOXYLASE-RXN:Ribulose-bisphosphate carboxylase" reversible="false" fast="false" fbc:lowerFluxBound="cobra_0_bound" fbc:upperFluxBound="cobra_default_ub">
        <listOfReactants>
          <speciesReference species="M_D_RIBULOSE_15_P2_p_Day" stoichiometry="1" constant="true"/>
          <speciesReference species="M_CARBON_DIOXIDE_p_Day" stoichiometry="1" constant="true"/>
          <speciesReference species="M_WATER_p_Day" stoichiometry="1" constant="true"/>
        </listOfReactants>
        <listOfProducts>
          <speciesReference species="M_PROTON_p_Day" stoichiometry="2" constant="true"/>
          <speciesReference species="M_G3P_p_Day" stoichiometry="2" constant="true"/>
        </listOfProducts>
      </reaction>
      <reaction id="R_PREPHENATEDEHYDROG_RXN_p_Day" name="PREPHENATEDEHYDROG-RXN:Prephenate dehydrogenase" reversible="false" fast="false" fbc:lowerFluxBound="cobra_0_bound" fbc:upperFluxBound="cobra_default_ub">
        <listOfReactants>
          <speciesReference species="M_PREPHENATE_p_Day" stoichiometry="1" constant="true"/>
          <speciesReference species="M_NAD_p_Day" stoichiometry="1" constant="true"/>
        </listOfReactants>
        <listOfProducts>
          <speciesReference species="M_CARBON_DIOXIDE_p_Day" stoichiometry="1" constant="true"/>
          <speciesReference species="M_P_HYDROXY_PHENYLPYRUVATE_p_Day" stoichiometry="1" constant="true"/>
          <speciesReference species="M_NADH_p_Day" stoichiometry="1" constant="true"/>
        </listOfProducts>
      </reaction>
      <reaction id="R_FRU_PROTON_rev_vc_Day" name="FRU_PROTON_rev_vc" reversible="false" fast="false" fbc:lowerFluxBound="cobra_0_bound" fbc:upperFluxBound="cobra_default_ub">
        <listOfReactants>
          <speciesReference species="M_FRU_c_Day" stoichiometry="1" constant="true"/>
          <speciesReference species="M_PROTON_v_Day" stoichiometry="1" constant="true"/>
        </listOfReactants>
        <listOfProducts>
          <speciesReference species="M_PROTON_c_Day" stoichiometry="1" constant="true"/>
          <speciesReference species="M_FRU_v_Day" stoichiometry="1" constant="true"/>
        </listOfProducts>
      </reaction>
      <reaction id="R_PHOSPHOGLUCMUT_RXN_c_Day" name="PHOSPHOGLUCMUT-RXN:|Phosphoglucomutase|" reversible="true" fast="false" fbc:lowerFluxBound="cobra_default_lb" fbc:upperFluxBound="cobra_default_ub">
        <listOfReactants>
          <speciesReference species="M_GLC_1_P_c_Day" stoichiometry="1" constant="true"/>
        </listOfReactants>
        <listOfProducts>
          <speciesReference species="M_GLC_6_P_c_Day" stoichiometry="1" constant="true"/>
        </listOfProducts>
      </reaction>
      <reaction id="R_ARG_PROTON_rev_vc_Day" name="ARG_PROTON_rev_vc" reversible="false" fast="false" fbc:lowerFluxBound="cobra_0_bound" fbc:upperFluxBound="cobra_default_ub">
        <listOfReactants>
          <speciesReference species="M_PROTON_v_Day" stoichiometry="1" constant="true"/>
          <speciesReference species="M_ARG_v_Day" stoichiometry="1" constant="true"/>
        </listOfReactants>
        <listOfProducts>
          <speciesReference species="M_ARG_c_Day" stoichiometry="1" constant="true"/>
          <speciesReference species="M_PROTON_c_Day" stoichiometry="1" constant="true"/>
        </listOfProducts>
      </reaction>
      <reaction id="R_INORGPYROPHOSPHAT_RXN_p_Day" name="INORGPYROPHOSPHAT-RXN:Inorganic pyrophosphatase" reversible="false" fast="false" fbc:lowerFluxBound="cobra_0_bound" fbc:upperFluxBound="cobra_default_ub">
        <listOfReactants>
          <speciesReference species="M_PPI_p_Day" stoichiometry="0.55" constant="true"/>
          <speciesReference species="M_WATER_p_Day" stoichiometry="1" constant="true"/>
          <speciesReference species="M_bPPI_p_Day" stoichiometry="0.45" constant="true"/>
        </listOfReactants>
        <listOfProducts>
          <speciesReference species="M_PROTON_p_Day" stoichiometry="0.55" constant="true"/>
          <speciesReference species="M_Pi_p_Day" stoichiometry="2" constant="true"/>
        </listOfProducts>
      </reaction>
      <reaction id="R_CHORISMATEMUT_RXN_p_Day" name="CHORISMATEMUT-RXN:Chorismate mutase" reversible="false" fast="false" fbc:lowerFluxBound="cobra_0_bound" fbc:upperFluxBound="cobra_default_ub">
        <listOfReactants>
          <speciesReference species="M_CHORISMATE_p_Day" stoichiometry="1" constant="true"/>
        </listOfReactants>
        <listOfProducts>
          <speciesReference species="M_PREPHENATE_p_Day" stoichiometry="1" constant="true"/>
        </listOfProducts>
      </reaction>
      <reaction id="R_RXN0_5114_p_Day" name="RXN0-5114:NIL" reversible="false" fast="false" fbc:lowerFluxBound="cobra_0_bound" fbc:upperFluxBound="cobra_default_ub">
        <listOfReactants>
          <speciesReference species="M_WATER_p_Day" stoichiometry="1" constant="true"/>
          <speciesReference species="M_3_P_SERINE_p_Day" stoichiometry="1" constant="true"/>
        </listOfReactants>
        <listOfProducts>
          <speciesReference species="M_SER_p_Day" stoichiometry="1" constant="true"/>
          <speciesReference species="M_Pi_p_Day" stoichiometry="1" constant="true"/>
        </listOfProducts>
      </reaction>
      <reaction id="R_ACONITATEHYDR_RXN_c_Day" name="ACONITATEHYDR-RXN:NIL" reversible="true" fast="false" fbc:lowerFluxBound="cobra_default_lb" fbc:upperFluxBound="cobra_default_ub">
        <listOfReactants>
          <speciesReference species="M_CIS_ACONITATE_c_Day" stoichiometry="1" constant="true"/>
          <speciesReference species="M_WATER_c_Day" stoichiometry="1" constant="true"/>
        </listOfReactants>
        <listOfProducts>
          <speciesReference species="M_THREO_DS_ISO_CITRATE_c_Day" stoichiometry="1" constant="true"/>
        </listOfProducts>
      </reaction>
      <reaction id="R_MANNITOL_1_PHOSPHATE_RXN_c_Day" name="MANNITOL-1-PHOSPHATASE-RXN_c" reversible="false" fast="false" fbc:lowerFluxBound="cobra_0_bound" fbc:upperFluxBound="cobra_default_ub">
        <listOfReactants>
          <speciesReference species="M_PROTON_c_Day" stoichiometry="0.3" constant="true"/>
          <speciesReference species="M_MANNITOL_1P_c_Day" stoichiometry="1" constant="true"/>
          <speciesReference species="M_WATER_c_Day" stoichiometry="1" constant="true"/>
        </listOfReactants>
        <listOfProducts>
          <speciesReference species="M_aPi_c_Day" stoichiometry="0.3" constant="true"/>
          <speciesReference species="M_MANNITOL_c_Day" stoichiometry="1" constant="true"/>
          <speciesReference species="M_Pi_c_Day" stoichiometry="0.7" constant="true"/>
        </listOfProducts>
      </reaction>
      <reaction id="R_RXN_10786_c_Day" name="RXN_10786_c" reversible="false" fast="false" fbc:lowerFluxBound="cobra_0_bound" fbc:upperFluxBound="cobra_default_ub">
        <listOfReactants>
          <speciesReference species="M_aPi_c_Day" stoichiometry="0.3" constant="true"/>
          <speciesReference species="M_GDP_D_GLUCOSE_c_Day" stoichiometry="1" constant="true"/>
          <speciesReference species="M_Pi_c_Day" stoichiometry="0.7" constant="true"/>
        </listOfReactants>
        <listOfProducts>
          <speciesReference species="M_GLC_1_P_c_Day" stoichiometry="1" constant="true"/>
          <speciesReference species="M_aGDP_c_Day" stoichiometry="0.5" constant="true"/>
          <speciesReference species="M_PROTON_c_Day" stoichiometry="0.8" constant="true"/>
          <speciesReference species="M_GDP_c_Day" stoichiometry="0.5" constant="true"/>
        </listOfProducts>
      </reaction>
      <reaction id="R_NITRATE_PROTON_rev_vc_Day" name="NITRATE_PROTON_rev_vc" reversible="false" fast="false" fbc:lowerFluxBound="cobra_0_bound" fbc:upperFluxBound="cobra_default_ub">
        <listOfReactants>
          <speciesReference species="M_PROTON_v_Day" stoichiometry="1" constant="true"/>
          <speciesReference species="M_NITRATE_c_Day" stoichiometry="2" constant="true"/>
        </listOfReactants>
        <listOfProducts>
          <speciesReference species="M_NITRATE_v_Day" stoichiometry="2" constant="true"/>
          <speciesReference species="M_PROTON_c_Day" stoichiometry="1" constant="true"/>
        </listOfProducts>
      </reaction>
      <reaction id="R_ASNSYNA_RXN_c_Day" name="ASNSYNA-RXN:Aspartate--ammonia ligase" reversible="false" fast="false" fbc:lowerFluxBound="cobra_0_bound" fbc:upperFluxBound="cobra_default_ub">
        <listOfReactants>
          <speciesReference species="M_L_ASPARTATE_c_Day" stoichiometry="1" constant="true"/>
          <speciesReference species="M_AMMONIUM_c_Day" stoichiometry="1" constant="true"/>
          <speciesReference species="M_ATP_c_Day" stoichiometry="0.65" constant="true"/>
          <speciesReference species="M_aATP_c_Day" stoichiometry="0.35" constant="true"/>
        </listOfReactants>
        <listOfProducts>
          <speciesReference species="M_PPI_c_Day" stoichiometry="0.65" constant="true"/>
          <speciesReference species="M_ASN_c_Day" stoichiometry="1" constant="true"/>
          <speciesReference species="M_aPPI_c_Day" stoichiometry="0.35" constant="true"/>
          <speciesReference species="M_AMP_c_Day" stoichiometry="1" constant="true"/>
          <speciesReference species="M_PROTON_c_Day" stoichiometry="1" constant="true"/>
        </listOfProducts>
      </reaction>
      <reaction id="R_NADPH_Dehydrogenase_p_Day" name="NADPH_Dehydrogenase_p" reversible="false" fast="false" fbc:lowerFluxBound="cobra_0_bound" fbc:upperFluxBound="cobra_default_ub">
        <listOfReactants>
          <speciesReference species="M_Reduced_ferredoxins_p_Day" stoichiometry="2" constant="true"/>
          <speciesReference species="M_PROTON_p_Day" stoichiometry="6" constant="true"/>
          <speciesReference species="M_PLASTOQUINONE_p_Day" stoichiometry="1" constant="true"/>
        </listOfReactants>
        <listOfProducts>
          <speciesReference species="M_PLASTOQUINOL_1_p_Day" stoichiometry="1" constant="true"/>
          <speciesReference species="M_PROTON_l_Day" stoichiometry="4" constant="true"/>
          <speciesReference species="M_Oxidized_ferredoxins_p_Day" stoichiometry="2" constant="true"/>
        </listOfProducts>
      </reaction>
      <reaction id="R_LYS_PROTON_rev_vc_Day" name="LYS_PROTON_rev_vc" reversible="false" fast="false" fbc:lowerFluxBound="cobra_0_bound" fbc:upperFluxBound="cobra_default_ub">
        <listOfReactants>
          <speciesReference species="M_PROTON_v_Day" stoichiometry="1" constant="true"/>
          <speciesReference species="M_LYS_v_Day" stoichiometry="1" constant="true"/>
        </listOfReactants>
        <listOfProducts>
          <speciesReference species="M_LYS_c_Day" stoichiometry="1" constant="true"/>
          <speciesReference species="M_PROTON_c_Day" stoichiometry="1" constant="true"/>
        </listOfProducts>
      </reaction>
      <reaction id="R_CO2_pc_Day" name="CO2_pc" reversible="true" fast="false" fbc:lowerFluxBound="cobra_default_lb" fbc:upperFluxBound="cobra_default_ub">
        <listOfReactants>
          <speciesReference species="M_CARBON_DIOXIDE_p_Day" stoichiometry="1" constant="true"/>
        </listOfReactants>
        <listOfProducts>
          <speciesReference species="M_CARBON_DIOXIDE_c_Day" stoichiometry="1" constant="true"/>
        </listOfProducts>
      </reaction>
      <reaction id="R_GLC_ec_Day" name="GLC_ec" reversible="false" fast="false" fbc:lowerFluxBound="cobra_0_bound" fbc:upperFluxBound="cobra_default_ub">
        <listOfReactants>
          <speciesReference species="M_GLC_e_Day" stoichiometry="1" constant="true"/>
          <speciesReference species="M_PROTON_e_Day" stoichiometry="1" constant="true"/>
        </listOfReactants>
        <listOfProducts>
          <speciesReference species="M_GLC_c_Day" stoichiometry="1" constant="true"/>
          <speciesReference species="M_PROTON_c_Day" stoichiometry="1" constant="true"/>
        </listOfProducts>
      </reaction>
      <reaction id="R_2TRANSKETO_RXN_p_Day" name="2TRANSKETO-RXN:Transketolase" reversible="true" fast="false" fbc:lowerFluxBound="cobra_default_lb" fbc:upperFluxBound="cobra_default_ub">
        <listOfReactants>
          <speciesReference species="M_ERYTHROSE_4P_p_Day" stoichiometry="1" constant="true"/>
          <speciesReference species="M_XYLULOSE_5_PHOSPHATE_p_Day" stoichiometry="1" constant="true"/>
        </listOfReactants>
        <listOfProducts>
          <speciesReference species="M_GAP_p_Day" stoichiometry="1" constant="true"/>
          <speciesReference species="M_FRUCTOSE_6P_p_Day" stoichiometry="1" constant="true"/>
        </listOfProducts>
      </reaction>
      <reaction id="R_PEPCARBOXYKIN_RXN_c_Day" name="PEPCARBOXYKIN-RXN:Phosphoenolpyruvate carboxykinase (ATP)" reversible="false" fast="false" fbc:lowerFluxBound="cobra_0_bound" fbc:upperFluxBound="cobra_default_ub">
        <listOfReactants>
          <speciesReference species="M_PROTON_c_Day" stoichiometry="0.15" constant="true"/>
          <speciesReference species="M_OXALACETIC_ACID_c_Day" stoichiometry="1" constant="true"/>
          <speciesReference species="M_ATP_c_Day" stoichiometry="0.65" constant="true"/>
          <speciesReference species="M_aATP_c_Day" stoichiometry="0.35" constant="true"/>
        </listOfReactants>
        <listOfProducts>
          <speciesReference species="M_CARBON_DIOXIDE_c_Day" stoichiometry="1" constant="true"/>
          <speciesReference species="M_aADP_c_Day" stoichiometry="0.5" constant="true"/>
          <speciesReference species="M_ADP_c_Day" stoichiometry="0.5" constant="true"/>
          <speciesReference species="M_PHOSPHO_ENOL_PYRUVATE_c_Day" stoichiometry="1" constant="true"/>
        </listOfProducts>
      </reaction>
      <reaction id="R_K_rev_vc_Day" name="K_rev_vc" reversible="false" fast="false" fbc:lowerFluxBound="cobra_0_bound" fbc:upperFluxBound="cobra_default_ub">
        <listOfReactants>
          <speciesReference species="M_KI_c_Day" stoichiometry="1" constant="true"/>
          <speciesReference species="M_PROTON_v_Day" stoichiometry="1" constant="true"/>
        </listOfReactants>
        <listOfProducts>
          <speciesReference species="M_PROTON_c_Day" stoichiometry="1" constant="true"/>
          <speciesReference species="M_KI_v_Day" stoichiometry="1" constant="true"/>
        </listOfProducts>
      </reaction>
      <reaction id="R_ORNITHINE_CITRULLINE_pc_Day" name="ORNITHINE_CITRULLINE_pc" reversible="true" fast="false" fbc:lowerFluxBound="cobra_default_lb" fbc:upperFluxBound="cobra_default_ub">
        <listOfReactants>
          <speciesReference species="M_L_CITRULLINE_c_Day" stoichiometry="1" constant="true"/>
          <speciesReference species="M_L_ORNITHINE_p_Day" stoichiometry="1" constant="true"/>
        </listOfReactants>
        <listOfProducts>
          <speciesReference species="M_L_ORNITHINE_c_Day" stoichiometry="1" constant="true"/>
          <speciesReference species="M_L_CITRULLINE_p_Day" stoichiometry="1" constant="true"/>
        </listOfProducts>
      </reaction>
      <reaction id="R_RXN0_5330_NADP_c_Day" name="RXN0-5330:NADH dehydrogenase (ubiquinone)" reversible="false" fast="false" fbc:lowerFluxBound="cobra_0_bound" fbc:upperFluxBound="cobra_default_ub">
        <listOfReactants>
          <speciesReference species="M_UBIQUINONE_mc_Day" stoichiometry="1" constant="true"/>
          <speciesReference species="M_PROTON_c_Day" stoichiometry="1" constant="true"/>
          <speciesReference species="M_NADPH_c_Day" stoichiometry="1" constant="true"/>
        </listOfReactants>
        <listOfProducts>
          <speciesReference species="M_UBIQUINOL_mc_Day" stoichiometry="1" constant="true"/>
          <speciesReference species="M_NADP_c_Day" stoichiometry="1" constant="true"/>
        </listOfProducts>
      </reaction>
      <reaction id="R_pTYR_biomass_Day" name="pTYR_biomass" reversible="false" fast="false" fbc:lowerFluxBound="cobra_0_bound" fbc:upperFluxBound="cobra_default_ub">
        <listOfReactants>
          <speciesReference species="M_Protein_processing_cost_c_Day" stoichiometry="1" constant="true"/>
          <speciesReference species="M_Protein_tranlocation_cost_c_Day" stoichiometry="1" constant="true"/>
          <speciesReference species="M_WATER_c_Day" stoichiometry="1" constant="true"/>
          <speciesReference species="M_Protein_polymerisation_cost_c_Day" stoichiometry="1" constant="true"/>
          <speciesReference species="M_Charged_TYR_tRNAs_c_Day" stoichiometry="1" constant="true"/>
        </listOfReactants>
        <listOfProducts>
          <speciesReference species="M_PROTON_c_Day" stoichiometry="2" constant="true"/>
          <speciesReference species="M_TYR_tRNAs_c_Day" stoichiometry="1" constant="true"/>
          <speciesReference species="M_pTYR_b_Day" stoichiometry="1" constant="true"/>
        </listOfProducts>
      </reaction>
      <reaction id="R_MET_PROTON_vc_Day" name="MET_PROTON_vc" reversible="false" fast="false" fbc:lowerFluxBound="cobra_0_bound" fbc:upperFluxBound="cobra_default_ub">
        <listOfReactants>
          <speciesReference species="M_PROTON_v_Day" stoichiometry="1" constant="true"/>
          <speciesReference species="M_MET_c_Day" stoichiometry="1" constant="true"/>
        </listOfReactants>
        <listOfProducts>
          <speciesReference species="M_PROTON_c_Day" stoichiometry="1" constant="true"/>
          <speciesReference species="M_MET_v_Day" stoichiometry="1" constant="true"/>
        </listOfProducts>
      </reaction>
      <reaction id="R_L_ASPARTATE_PROTON_rev_vc_Day" name="L_ASPARTATE_PROTON_rev_vc" reversible="false" fast="false" fbc:lowerFluxBound="cobra_0_bound" fbc:upperFluxBound="cobra_default_ub">
        <listOfReactants>
          <speciesReference species="M_PROTON_v_Day" stoichiometry="1" constant="true"/>
          <speciesReference species="M_L_ASPARTATE_v_Day" stoichiometry="1" constant="true"/>
        </listOfReactants>
        <listOfProducts>
          <speciesReference species="M_L_ASPARTATE_c_Day" stoichiometry="1" constant="true"/>
          <speciesReference species="M_PROTON_c_Day" stoichiometry="1" constant="true"/>
        </listOfProducts>
      </reaction>
      <reaction id="R_GLT_xc_Day" name="GLT_xc" reversible="true" fast="false" fbc:lowerFluxBound="cobra_default_lb" fbc:upperFluxBound="cobra_default_ub">
        <listOfReactants>
          <speciesReference species="M_GLT_x_Day" stoichiometry="1" constant="true"/>
        </listOfReactants>
        <listOfProducts>
          <speciesReference species="M_GLT_c_Day" stoichiometry="1" constant="true"/>
        </listOfProducts>
      </reaction>
      <reaction id="R_PRO_mc_Day" name="PRO_mc" reversible="true" fast="false" fbc:lowerFluxBound="cobra_default_lb" fbc:upperFluxBound="cobra_default_ub">
        <listOfReactants>
          <speciesReference species="M_PRO_m_Day" stoichiometry="1" constant="true"/>
        </listOfReactants>
        <listOfProducts>
          <speciesReference species="M_PRO_c_Day" stoichiometry="1" constant="true"/>
        </listOfProducts>
      </reaction>
      <reaction id="R_1_PERIOD_18_PERIOD_1_PERIOD_2_RXN_p_Day" name="1.18.1.2-RXN:Ferredoxin--NADP(+) reductase" reversible="true" fast="false" fbc:lowerFluxBound="cobra_default_lb" fbc:upperFluxBound="cobra_default_ub">
        <listOfReactants>
          <speciesReference species="M_Reduced_ferredoxins_p_Day" stoichiometry="2" constant="true"/>
          <speciesReference species="M_PROTON_p_Day" stoichiometry="1" constant="true"/>
          <speciesReference species="M_NADP_p_Day" stoichiometry="1" constant="true"/>
        </listOfReactants>
        <listOfProducts>
          <speciesReference species="M_NADPH_p_Day" stoichiometry="1" constant="true"/>
          <speciesReference species="M_Oxidized_ferredoxins_p_Day" stoichiometry="2" constant="true"/>
        </listOfProducts>
      </reaction>
      <reaction id="R_RXN0_2382_p_Day" name="RXN0-2382:NIL" reversible="false" fast="false" fbc:lowerFluxBound="cobra_0_bound" fbc:upperFluxBound="cobra_default_ub">
        <listOfReactants>
          <speciesReference species="M_SER_p_Day" stoichiometry="1" constant="true"/>
          <speciesReference species="M_INDOLE_p_Day" stoichiometry="1" constant="true"/>
        </listOfReactants>
        <listOfProducts>
          <speciesReference species="M_WATER_p_Day" stoichiometry="1" constant="true"/>
          <speciesReference species="M_TRP_p_Day" stoichiometry="1" constant="true"/>
        </listOfProducts>
      </reaction>
      <reaction id="R_GLUTATHIONE_REDUCT_NADPH_RXN_p_Day" name="GLUTATHIONE-REDUCT-NADPH-RXN:Glutathione reductase (NADPH)" reversible="false" fast="false" fbc:lowerFluxBound="cobra_0_bound" fbc:upperFluxBound="cobra_default_ub">
        <listOfReactants>
          <speciesReference species="M_NADPH_p_Day" stoichiometry="1" constant="true"/>
          <speciesReference species="M_OXIDIZED_GLUTATHIONE_p_Day" stoichiometry="1" constant="true"/>
          <speciesReference species="M_PROTON_p_Day" stoichiometry="1" constant="true"/>
        </listOfReactants>
        <listOfProducts>
          <speciesReference species="M_NADP_p_Day" stoichiometry="1" constant="true"/>
          <speciesReference species="M_GLUTATHIONE_p_Day" stoichiometry="2" constant="true"/>
        </listOfProducts>
      </reaction>
      <reaction id="R_THREO_DS_ISO_CITRATE_xc_Day" name="THREO_DS_ISO_CITRATE_xc" reversible="true" fast="false" fbc:lowerFluxBound="cobra_default_lb" fbc:upperFluxBound="cobra_default_ub">
        <listOfReactants>
          <speciesReference species="M_THREO_DS_ISO_CITRATE_x_Day" stoichiometry="1" constant="true"/>
        </listOfReactants>
        <listOfProducts>
          <speciesReference species="M_THREO_DS_ISO_CITRATE_c_Day" stoichiometry="1" constant="true"/>
        </listOfProducts>
      </reaction>
      <reaction id="R_F16BDEPHOS_RXN_c_Day" name="F16BDEPHOS-RXN:Fructose-bisphosphatase" reversible="false" fast="false" fbc:lowerFluxBound="cobra_0_bound" fbc:upperFluxBound="cobra_default_ub">
        <listOfReactants>
          <speciesReference species="M_PROTON_c_Day" stoichiometry="0.3" constant="true"/>
          <speciesReference species="M_FRUCTOSE_16_DIPHOSPHATE_c_Day" stoichiometry="1" constant="true"/>
          <speciesReference species="M_WATER_c_Day" stoichiometry="1" constant="true"/>
        </listOfReactants>
        <listOfProducts>
          <speciesReference species="M_aPi_c_Day" stoichiometry="0.3" constant="true"/>
          <speciesReference species="M_Pi_c_Day" stoichiometry="0.7" constant="true"/>
          <speciesReference species="M_FRUCTOSE_6P_c_Day" stoichiometry="1" constant="true"/>
        </listOfProducts>
      </reaction>
      <reaction id="R_ADP_pc_Day" name="ADP_pc" reversible="true" fast="false" fbc:lowerFluxBound="cobra_default_lb" fbc:upperFluxBound="cobra_default_ub">
        <listOfReactants>
          <speciesReference species="M_aADP_p_Day" stoichiometry="0.2" constant="true"/>
          <speciesReference species="M_ADP_p_Day" stoichiometry="0.8" constant="true"/>
          <speciesReference species="M_PROTON_c_Day" stoichiometry="0.5" constant="true"/>
        </listOfReactants>
        <listOfProducts>
          <speciesReference species="M_ADP_c_Day" stoichiometry="0.5" constant="true"/>
          <speciesReference species="M_aADP_c_Day" stoichiometry="0.5" constant="true"/>
          <speciesReference species="M_PROTON_p_Day" stoichiometry="0.2" constant="true"/>
        </listOfProducts>
      </reaction>
      <reaction id="R_DIHYDROXYISOVALDEHYDRAT_RXN_p_Day" name="DIHYDROXYISOVALDEHYDRAT-RXN:Dihydroxy-acid dehydratase" reversible="false" fast="false" fbc:lowerFluxBound="cobra_0_bound" fbc:upperFluxBound="cobra_default_ub">
        <listOfReactants>
          <speciesReference species="M_DIOH_ISOVALERATE_p_Day" stoichiometry="1" constant="true"/>
        </listOfReactants>
        <listOfProducts>
          <speciesReference species="M_2_KETO_ISOVALERATE_p_Day" stoichiometry="1" constant="true"/>
          <speciesReference species="M_WATER_p_Day" stoichiometry="1" constant="true"/>
        </listOfProducts>
      </reaction>
      <reaction id="R_FORMYLTHFDEFORMYL_RXN_p_Day" name="FORMYLTHFDEFORMYL-RXN:Formyltetrahydrofolate deformylase" reversible="false" fast="false" fbc:lowerFluxBound="cobra_0_bound" fbc:upperFluxBound="cobra_default_ub">
        <listOfReactants>
          <speciesReference species="M_WATER_p_Day" stoichiometry="1" constant="true"/>
          <speciesReference species="M_10_FORMYL_THF_p_Day" stoichiometry="1" constant="true"/>
        </listOfReactants>
        <listOfProducts>
          <speciesReference species="M_FORMATE_p_Day" stoichiometry="1" constant="true"/>
          <speciesReference species="M_PROTON_p_Day" stoichiometry="1" constant="true"/>
          <speciesReference species="M_THF_p_Day" stoichiometry="1" constant="true"/>
        </listOfProducts>
      </reaction>
      <reaction id="R_PRO_GLU_mc_Day" name="PRO_GLU_mc" reversible="true" fast="false" fbc:lowerFluxBound="cobra_default_lb" fbc:upperFluxBound="cobra_default_ub">
        <listOfReactants>
          <speciesReference species="M_GLT_c_Day" stoichiometry="1" constant="true"/>
          <speciesReference species="M_PRO_m_Day" stoichiometry="1" constant="true"/>
        </listOfReactants>
        <listOfProducts>
          <speciesReference species="M_GLT_m_Day" stoichiometry="1" constant="true"/>
          <speciesReference species="M_PRO_c_Day" stoichiometry="1" constant="true"/>
        </listOfProducts>
      </reaction>
      <reaction id="R_ATP_AMP_mc_Day" name="ATP_AMP_mc" reversible="true" fast="false" fbc:lowerFluxBound="cobra_default_lb" fbc:upperFluxBound="cobra_default_ub">
        <listOfReactants>
          <speciesReference species="M_PROTON_c_Day" stoichiometry="0.35" constant="true"/>
          <speciesReference species="M_AMP_c_Day" stoichiometry="1" constant="true"/>
          <speciesReference species="M_aATP_m_Day" stoichiometry="0.1" constant="true"/>
          <speciesReference species="M_ATP_m_Day" stoichiometry="0.9" constant="true"/>
        </listOfReactants>
        <listOfProducts>
          <speciesReference species="M_PROTON_m_Day" stoichiometry="0.1" constant="true"/>
          <speciesReference species="M_ATP_c_Day" stoichiometry="0.65" constant="true"/>
          <speciesReference species="M_aATP_c_Day" stoichiometry="0.35" constant="true"/>
          <speciesReference species="M_AMP_m_Day" stoichiometry="1" constant="true"/>
        </listOfProducts>
      </reaction>
      <reaction id="R_Plastidial_ATP_Synthase_p_Day" name="Plastidial_ATP_Synthase_p" reversible="false" fast="false" fbc:lowerFluxBound="cobra_0_bound" fbc:upperFluxBound="cobra_default_ub">
        <listOfReactants>
          <speciesReference species="M_PROTON_l_Day" stoichiometry="14" constant="true"/>
          <speciesReference species="M_Pi_p_Day" stoichiometry="3" constant="true"/>
          <speciesReference species="M_ADP_p_Day" stoichiometry="2.4" constant="true"/>
          <speciesReference species="M_aADP_p_Day" stoichiometry="0.6" constant="true"/>
        </listOfReactants>
        <listOfProducts>
          <speciesReference species="M_WATER_p_Day" stoichiometry="3" constant="true"/>
          <speciesReference species="M_ATP_p_Day" stoichiometry="2.7" constant="true"/>
          <speciesReference species="M_PROTON_p_Day" stoichiometry="11.3" constant="true"/>
          <speciesReference species="M_aATP_p_Day" stoichiometry="0.3" constant="true"/>
        </listOfProducts>
      </reaction>
      <reaction id="R_2_KETOGLUTARATE_xc_Day" name="2_KETOGLUTARATE_xc" reversible="true" fast="false" fbc:lowerFluxBound="cobra_default_lb" fbc:upperFluxBound="cobra_default_ub">
        <listOfReactants>
          <speciesReference species="M_2_KETOGLUTARATE_x_Day" stoichiometry="1" constant="true"/>
        </listOfReactants>
        <listOfProducts>
          <speciesReference species="M_2_KETOGLUTARATE_c_Day" stoichiometry="1" constant="true"/>
        </listOfProducts>
      </reaction>
      <reaction id="R_RXN_3523_p_Day" name="RXN-3523:NIL" reversible="false" fast="false" fbc:lowerFluxBound="cobra_0_bound" fbc:upperFluxBound="cobra_default_ub">
        <listOfReactants>
          <speciesReference species="M_CPD_318_p_Day" stoichiometry="2" constant="true"/>
        </listOfReactants>
        <listOfProducts>
          <speciesReference species="M_L_DEHYDRO_ASCORBATE_p_Day" stoichiometry="1" constant="true"/>
          <speciesReference species="M_ASCORBATE_p_Day" stoichiometry="1" constant="true"/>
        </listOfProducts>
      </reaction>
      <reaction id="R_sALA_biomass_Day" name="sALA_biomass" reversible="false" fast="false" fbc:lowerFluxBound="cobra_0_bound" fbc:upperFluxBound="cobra_default_ub">
        <listOfReactants>
          <speciesReference species="M_L_ALPHA_ALANINE_c_Day" stoichiometry="1" constant="true"/>
        </listOfReactants>
        <listOfProducts>
          <speciesReference species="M_sALA_b_Day" stoichiometry="1" constant="true"/>
        </listOfProducts>
      </reaction>
      <reaction id="R_ADENYL_KIN_RXN_c_Day" name="ADENYL-KIN-RXN:Adenylate kinase" reversible="true" fast="false" fbc:lowerFluxBound="cobra_default_lb" fbc:upperFluxBound="cobra_default_ub">
        <listOfReactants>
          <speciesReference species="M_AMP_c_Day" stoichiometry="1" constant="true"/>
          <speciesReference species="M_aATP_c_Day" stoichiometry="0.35" constant="true"/>
          <speciesReference species="M_ATP_c_Day" stoichiometry="0.65" constant="true"/>
          <speciesReference species="M_PROTON_c_Day" stoichiometry="0.65" constant="true"/>
        </listOfReactants>
        <listOfProducts>
          <speciesReference species="M_ADP_c_Day" stoichiometry="1" constant="true"/>
          <speciesReference species="M_aADP_c_Day" stoichiometry="1" constant="true"/>
        </listOfProducts>
      </reaction>
      <reaction id="R_ATP_CITRATE_PRO_S_LYASE_RXN_c_Day" name="ATP-CITRATE-PRO-S--LYASE-RXN:ATP-citrate (pro-S-)-lyase" reversible="false" fast="false" fbc:lowerFluxBound="cobra_0_bound" fbc:upperFluxBound="cobra_default_ub">
        <listOfReactants>
          <speciesReference species="M_PROTON_c_Day" stoichiometry="0.45" constant="true"/>
          <speciesReference species="M_CO_A_c_Day" stoichiometry="1" constant="true"/>
          <speciesReference species="M_CIT_c_Day" stoichiometry="1" constant="true"/>
          <speciesReference species="M_ATP_c_Day" stoichiometry="0.65" constant="true"/>
          <speciesReference species="M_aATP_c_Day" stoichiometry="0.35" constant="true"/>
        </listOfReactants>
        <listOfProducts>
          <speciesReference species="M_aPi_c_Day" stoichiometry="0.3" constant="true"/>
          <speciesReference species="M_ADP_c_Day" stoichiometry="0.5" constant="true"/>
          <speciesReference species="M_aADP_c_Day" stoichiometry="0.5" constant="true"/>
          <speciesReference species="M_ACETYL_COA_c_Day" stoichiometry="1" constant="true"/>
          <speciesReference species="M_Pi_c_Day" stoichiometry="0.7" constant="true"/>
          <speciesReference species="M_OXALACETIC_ACID_c_Day" stoichiometry="1" constant="true"/>
        </listOfProducts>
      </reaction>
      <reaction id="R_GLC_vc_Day" name="GLC_vc" reversible="false" fast="false" fbc:lowerFluxBound="cobra_0_bound" fbc:upperFluxBound="cobra_default_ub">
        <listOfReactants>
          <speciesReference species="M_GLC_v_Day" stoichiometry="1" constant="true"/>
        </listOfReactants>
        <listOfProducts>
          <speciesReference species="M_GLC_c_Day" stoichiometry="1" constant="true"/>
        </listOfProducts>
      </reaction>
      <reaction id="R_PRIBFAICARPISOM_RXN_p_Day" name="PRIBFAICARPISOM-RXN:N-(5&apos;-phospho-D-ribosylformimino)-5-amino-1-(5&apos;&apos;-phosphoribosyl)-4- imidazole carboxamide isomerase" reversible="false" fast="false" fbc:lowerFluxBound="cobra_0_bound" fbc:upperFluxBound="cobra_default_ub">
        <listOfReactants>
          <speciesReference species="M_PHOSPHORIBOSYL_FORMIMINO_AICAR_P_p_Day" stoichiometry="1" constant="true"/>
        </listOfReactants>
        <listOfProducts>
          <speciesReference species="M_PHOSPHORIBULOSYL_FORMIMINO_AICAR_P_p_Day" stoichiometry="1" constant="true"/>
        </listOfProducts>
      </reaction>
      <reaction id="R_ACETYLGLUTKIN_RXN_p_Day" name="ACETYLGLUTKIN-RXN:Acetylglutamate kinase" reversible="false" fast="false" fbc:lowerFluxBound="cobra_0_bound" fbc:upperFluxBound="cobra_default_ub">
        <listOfReactants>
          <speciesReference species="M_ACETYL_GLU_p_Day" stoichiometry="1" constant="true"/>
          <speciesReference species="M_ATP_p_Day" stoichiometry="0.9" constant="true"/>
          <speciesReference species="M_PROTON_p_Day" stoichiometry="0.1" constant="true"/>
          <speciesReference species="M_aATP_p_Day" stoichiometry="0.1" constant="true"/>
        </listOfReactants>
        <listOfProducts>
          <speciesReference species="M_N_ACETYL_GLUTAMYL_P_p_Day" stoichiometry="1" constant="true"/>
          <speciesReference species="M_aADP_p_Day" stoichiometry="0.2" constant="true"/>
          <speciesReference species="M_ADP_p_Day" stoichiometry="0.8" constant="true"/>
        </listOfProducts>
      </reaction>
      <reaction id="R_RXN_9531_p_Day" name="RXN-9531:3-oxoacyl-[acyl-carrier protein] synthase" reversible="false" fast="false" fbc:lowerFluxBound="cobra_0_bound" fbc:upperFluxBound="cobra_default_ub">
        <listOfReactants>
          <speciesReference species="M_Decanoyl_ACPs_p_Day" stoichiometry="1" constant="true"/>
          <speciesReference species="M_MALONYL_ACP_p_Day" stoichiometry="1" constant="true"/>
          <speciesReference species="M_PROTON_p_Day" stoichiometry="1" constant="true"/>
        </listOfReactants>
        <listOfProducts>
          <speciesReference species="M_ACP_p_Day" stoichiometry="1" constant="true"/>
          <speciesReference species="M_CARBON_DIOXIDE_p_Day" stoichiometry="1" constant="true"/>
          <speciesReference species="M_3_oxo_dodecanoyl_ACPs_p_Day" stoichiometry="1" constant="true"/>
        </listOfProducts>
      </reaction>
      <reaction id="R_2KG_ACONITATE_mc_Day" name="2KG_ACONITATE_mc" reversible="true" fast="false" fbc:lowerFluxBound="cobra_default_lb" fbc:upperFluxBound="cobra_default_ub">
        <listOfReactants>
          <speciesReference species="M_CIS_ACONITATE_c_Day" stoichiometry="1" constant="true"/>
          <speciesReference species="M_PROTON_c_Day" stoichiometry="1" constant="true"/>
          <speciesReference species="M_2_KETOGLUTARATE_m_Day" stoichiometry="1" constant="true"/>
        </listOfReactants>
        <listOfProducts>
          <speciesReference species="M_CIS_ACONITATE_m_Day" stoichiometry="1" constant="true"/>
          <speciesReference species="M_PROTON_m_Day" stoichiometry="1" constant="true"/>
          <speciesReference species="M_2_KETOGLUTARATE_c_Day" stoichiometry="1" constant="true"/>
        </listOfProducts>
      </reaction>
      <reaction id="R_SPONTPRO_RXN_c_Day" name="SPONTPRO-RXN:NIL" reversible="true" fast="false" fbc:lowerFluxBound="cobra_default_lb" fbc:upperFluxBound="cobra_default_ub">
        <listOfReactants>
          <speciesReference species="M_L_GLUTAMATE_GAMMA_SEMIALDEHYDE_c1_p_Day" stoichiometry="1" constant="true"/>
        </listOfReactants>
        <listOfProducts>
          <speciesReference species="M_L_DELTA1_PYRROLINE_5_CARBOXYLATE_c1_p_Day" stoichiometry="1" constant="true"/>
        </listOfProducts>
      </reaction>
      <reaction id="R_RXN_969_x_Day" name="RXN-969:NIL" reversible="false" fast="false" fbc:lowerFluxBound="cobra_0_bound" fbc:upperFluxBound="cobra_default_ub">
        <listOfReactants>
          <speciesReference species="M_GLYCOLLATE_x_Day" stoichiometry="1" constant="true"/>
          <speciesReference species="M_OXYGEN_MOLECULE_x_Day" stoichiometry="1" constant="true"/>
        </listOfReactants>
        <listOfProducts>
          <speciesReference species="M_GLYOX_x_Day" stoichiometry="1" constant="true"/>
          <speciesReference species="M_HYDROGEN_PEROXIDE_x_Day" stoichiometry="1" constant="true"/>
        </listOfProducts>
      </reaction>
      <reaction id="R_RXN_7678_NAD_p_Day" name="RXN-7678:NIL" reversible="false" fast="false" fbc:lowerFluxBound="cobra_0_bound" fbc:upperFluxBound="cobra_default_ub">
        <listOfReactants>
          <speciesReference species="M_NADH_p_Day" stoichiometry="1" constant="true"/>
          <speciesReference species="M_CHLOROPHYLL_B_p_Day" stoichiometry="1" constant="true"/>
          <speciesReference species="M_PROTON_p_Day" stoichiometry="1" constant="true"/>
        </listOfReactants>
        <listOfProducts>
          <speciesReference species="M_CPD_7016_p_Day" stoichiometry="1" constant="true"/>
          <speciesReference species="M_NAD_p_Day" stoichiometry="1" constant="true"/>
        </listOfProducts>
      </reaction>
      <reaction id="R_ASPARTATE_TRNA_LIGASE_RXN_c_Day" name="ASPARTATE--TRNA-LIGASE-RXN:Aspartate--tRNA ligase" reversible="false" fast="false" fbc:lowerFluxBound="cobra_0_bound" fbc:upperFluxBound="cobra_default_ub">
        <listOfReactants>
          <speciesReference species="M_L_ASPARTATE_c_Day" stoichiometry="1" constant="true"/>
          <speciesReference species="M_ASP_tRNAs_c_Day" stoichiometry="1" constant="true"/>
          <speciesReference species="M_PROTON_c_Day" stoichiometry="1" constant="true"/>
          <speciesReference species="M_ATP_c_Day" stoichiometry="0.65" constant="true"/>
          <speciesReference species="M_aATP_c_Day" stoichiometry="0.35" constant="true"/>
        </listOfReactants>
        <listOfProducts>
          <speciesReference species="M_Charged_ASP_tRNAs_c_Day" stoichiometry="1" constant="true"/>
          <speciesReference species="M_PPI_c_Day" stoichiometry="0.65" constant="true"/>
          <speciesReference species="M_aPPI_c_Day" stoichiometry="0.35" constant="true"/>
          <speciesReference species="M_AMP_c_Day" stoichiometry="1" constant="true"/>
        </listOfProducts>
      </reaction>
      <reaction id="R_2_PERIOD_7_PERIOD_7_PERIOD_44_RXN_c_Day" name="2.7.7.44-RXN:Glucuronate-1-phosphate uridylyltransferase" reversible="true" fast="false" fbc:lowerFluxBound="cobra_default_lb" fbc:upperFluxBound="cobra_default_ub">
        <listOfReactants>
          <speciesReference species="M_CPD_510_c_Day" stoichiometry="1" constant="true"/>
          <speciesReference species="M_PROTON_c_Day" stoichiometry="0.85" constant="true"/>
          <speciesReference species="M_aUTP_c_Day" stoichiometry="0.5" constant="true"/>
          <speciesReference species="M_UTP_c_Day" stoichiometry="0.5" constant="true"/>
        </listOfReactants>
        <listOfProducts>
          <speciesReference species="M_PPI_c_Day" stoichiometry="0.65" constant="true"/>
          <speciesReference species="M_UDP_GLUCURONATE_c_Day" stoichiometry="1" constant="true"/>
          <speciesReference species="M_aPPI_c_Day" stoichiometry="0.35" constant="true"/>
        </listOfProducts>
      </reaction>
      <reaction id="R_METHYLENETHFDEHYDROG_NADP_RXN_c_Day" name="METHYLENETHFDEHYDROG-NADP-RXN:Methylenetetrahydrofolate dehydrogenase (NADP+)" reversible="false" fast="false" fbc:lowerFluxBound="cobra_0_bound" fbc:upperFluxBound="cobra_default_ub">
        <listOfReactants>
          <speciesReference species="M_NADP_c_Day" stoichiometry="1" constant="true"/>
          <speciesReference species="M_METHYLENE_THF_c_Day" stoichiometry="1" constant="true"/>
        </listOfReactants>
        <listOfProducts>
          <speciesReference species="M_5_10_METHENYL_THF_c_Day" stoichiometry="1" constant="true"/>
          <speciesReference species="M_NADPH_c_Day" stoichiometry="1" constant="true"/>
        </listOfProducts>
      </reaction>
      <reaction id="R_ACETOLACTREDUCTOISOM_RXN_p_Day" name="ACETOLACTREDUCTOISOM-RXN:Ketol-acid reductoisomerase" reversible="false" fast="false" fbc:lowerFluxBound="cobra_0_bound" fbc:upperFluxBound="cobra_default_ub">
        <listOfReactants>
          <speciesReference species="M_NADPH_p_Day" stoichiometry="1" constant="true"/>
          <speciesReference species="M_PROTON_p_Day" stoichiometry="1" constant="true"/>
          <speciesReference species="M_2_ACETO_LACTATE_p_Day" stoichiometry="1" constant="true"/>
        </listOfReactants>
        <listOfProducts>
          <speciesReference species="M_NADP_p_Day" stoichiometry="1" constant="true"/>
          <speciesReference species="M_DIOH_ISOVALERATE_p_Day" stoichiometry="1" constant="true"/>
        </listOfProducts>
      </reaction>
      <reaction id="R_RXN_9658_p_Day" name="RXN-9658:Enoyl-[acyl-carrier protein] reductase (NADPH, B-specific)" reversible="false" fast="false" fbc:lowerFluxBound="cobra_0_bound" fbc:upperFluxBound="cobra_default_ub">
        <listOfReactants>
          <speciesReference species="M_NADH_p_Day" stoichiometry="1" constant="true"/>
          <speciesReference species="M_PROTON_p_Day" stoichiometry="1" constant="true"/>
          <speciesReference species="M_Hex_2_enoyl_ACPs_p_Day" stoichiometry="1" constant="true"/>
        </listOfReactants>
        <listOfProducts>
          <speciesReference species="M_Hexanoyl_ACPs_p_Day" stoichiometry="1" constant="true"/>
          <speciesReference species="M_NAD_p_Day" stoichiometry="1" constant="true"/>
        </listOfProducts>
      </reaction>
      <reaction id="R_MALATE_DEH_RXN_x_Day" name="MALATE-DEH-RXN:Malate dehydrogenase" reversible="true" fast="false" fbc:lowerFluxBound="cobra_default_lb" fbc:upperFluxBound="cobra_default_ub">
        <listOfReactants>
          <speciesReference species="M_NAD_x_Day" stoichiometry="1" constant="true"/>
          <speciesReference species="M_MAL_x_Day" stoichiometry="1" constant="true"/>
        </listOfReactants>
        <listOfProducts>
          <speciesReference species="M_PROTON_x_Day" stoichiometry="1" constant="true"/>
          <speciesReference species="M_OXALACETIC_ACID_x_Day" stoichiometry="1" constant="true"/>
          <speciesReference species="M_NADH_x_Day" stoichiometry="1" constant="true"/>
        </listOfProducts>
      </reaction>
      <reaction id="R_NADPHoxm_tx_Day" name="NADPHoxm_tx" reversible="false" fast="false" fbc:lowerFluxBound="cobra_0_bound" fbc:upperFluxBound="cobra_default_ub">
        <listOfReactants>
          <speciesReference species="M_NADPH_m_Day" stoichiometry="1" constant="true"/>
          <speciesReference species="M_OXYGEN_MOLECULE_m_Day" stoichiometry="0.5" constant="true"/>
          <speciesReference species="M_PROTON_m_Day" stoichiometry="1" constant="true"/>
        </listOfReactants>
        <listOfProducts>
          <speciesReference species="M_NADP_m_Day" stoichiometry="1" constant="true"/>
          <speciesReference species="M_WATER_m_Day" stoichiometry="1" constant="true"/>
        </listOfProducts>
      </reaction>
      <reaction id="R_K_biomass_Day" name="K_biomass" reversible="false" fast="false" fbc:lowerFluxBound="cobra_0_bound" fbc:upperFluxBound="cobra_default_ub">
        <listOfReactants>
          <speciesReference species="M_KI_v_Day" stoichiometry="1" constant="true"/>
        </listOfReactants>
        <listOfProducts>
          <speciesReference species="M_K_b_Day" stoichiometry="1" constant="true"/>
        </listOfProducts>
      </reaction>
      <reaction id="R_GLN_PROTON_vc_Day" name="GLN_PROTON_vc" reversible="false" fast="false" fbc:lowerFluxBound="cobra_0_bound" fbc:upperFluxBound="cobra_default_ub">
        <listOfReactants>
          <speciesReference species="M_GLN_c_Day" stoichiometry="1" constant="true"/>
          <speciesReference species="M_PROTON_v_Day" stoichiometry="1" constant="true"/>
        </listOfReactants>
        <listOfProducts>
          <speciesReference species="M_GLN_v_Day" stoichiometry="1" constant="true"/>
          <speciesReference species="M_PROTON_c_Day" stoichiometry="1" constant="true"/>
        </listOfProducts>
      </reaction>
      <reaction id="R_GLUTDECARBOX_RXN_c_Day" name="GLUTDECARBOX-RXN:Glutamate decarboxylase" reversible="false" fast="false" fbc:lowerFluxBound="cobra_0_bound" fbc:upperFluxBound="cobra_default_ub">
        <listOfReactants>
          <speciesReference species="M_PROTON_c_Day" stoichiometry="1" constant="true"/>
          <speciesReference species="M_GLT_c_Day" stoichiometry="1" constant="true"/>
        </listOfReactants>
        <listOfProducts>
          <speciesReference species="M_4_AMINO_BUTYRATE_c_Day" stoichiometry="1" constant="true"/>
          <speciesReference species="M_CARBON_DIOXIDE_c_Day" stoichiometry="1" constant="true"/>
        </listOfProducts>
      </reaction>
      <reaction id="R_GLY_PROTON_vc_Day" name="GLY_PROTON_vc" reversible="false" fast="false" fbc:lowerFluxBound="cobra_0_bound" fbc:upperFluxBound="cobra_default_ub">
        <listOfReactants>
          <speciesReference species="M_PROTON_v_Day" stoichiometry="1" constant="true"/>
          <speciesReference species="M_GLY_c_Day" stoichiometry="1" constant="true"/>
        </listOfReactants>
        <listOfProducts>
          <speciesReference species="M_GLY_v_Day" stoichiometry="1" constant="true"/>
          <speciesReference species="M_PROTON_c_Day" stoichiometry="1" constant="true"/>
        </listOfProducts>
      </reaction>
      <reaction id="R_METHENYLTHFCYCLOHYDRO_RXN_c_Day" name="METHENYLTHFCYCLOHYDRO-RXN:Methenyltetrahydrofolate cyclohydrolase" reversible="false" fast="false" fbc:lowerFluxBound="cobra_0_bound" fbc:upperFluxBound="cobra_default_ub">
        <listOfReactants>
          <speciesReference species="M_WATER_c_Day" stoichiometry="1" constant="true"/>
          <speciesReference species="M_5_10_METHENYL_THF_c_Day" stoichiometry="1" constant="true"/>
        </listOfReactants>
        <listOfProducts>
          <speciesReference species="M_10_FORMYL_THF_c_Day" stoichiometry="1" constant="true"/>
          <speciesReference species="M_PROTON_c_Day" stoichiometry="1" constant="true"/>
        </listOfProducts>
      </reaction>
      <reaction id="R_OAA_CIT_mc_Day" name="OAA_CIT_mc" reversible="true" fast="false" fbc:lowerFluxBound="cobra_default_lb" fbc:upperFluxBound="cobra_default_ub">
        <listOfReactants>
          <speciesReference species="M_OXALACETIC_ACID_m_Day" stoichiometry="1" constant="true"/>
          <speciesReference species="M_CIT_c_Day" stoichiometry="1" constant="true"/>
          <speciesReference species="M_PROTON_c_Day" stoichiometry="1" constant="true"/>
        </listOfReactants>
        <listOfProducts>
          <speciesReference species="M_OXALACETIC_ACID_c_Day" stoichiometry="1" constant="true"/>
          <speciesReference species="M_CIT_m_Day" stoichiometry="1" constant="true"/>
          <speciesReference species="M_PROTON_m_Day" stoichiometry="1" constant="true"/>
        </listOfProducts>
      </reaction>
      <reaction id="R_SUPEROX_DISMUT_RXN_p_Day" name="SUPEROX-DISMUT-RXN:Superoxide dismutase" reversible="false" fast="false" fbc:lowerFluxBound="cobra_0_bound" fbc:upperFluxBound="cobra_default_ub">
        <listOfReactants>
          <speciesReference species="M_PROTON_p_Day" stoichiometry="2" constant="true"/>
          <speciesReference species="M_SUPER_OXIDE_p_Day" stoichiometry="2" constant="true"/>
        </listOfReactants>
        <listOfProducts>
          <speciesReference species="M_OXYGEN_MOLECULE_p_Day" stoichiometry="1" constant="true"/>
          <speciesReference species="M_HYDROGEN_PEROXIDE_p_Day" stoichiometry="1" constant="true"/>
        </listOfProducts>
      </reaction>
      <reaction id="R_MAL_ISOCITRATE_mc_Day" name="MAL_ISOCITRATE_mc" reversible="true" fast="false" fbc:lowerFluxBound="cobra_default_lb" fbc:upperFluxBound="cobra_default_ub">
        <listOfReactants>
          <speciesReference species="M_PROTON_c_Day" stoichiometry="1" constant="true"/>
          <speciesReference species="M_THREO_DS_ISO_CITRATE_c_Day" stoichiometry="1" constant="true"/>
          <speciesReference species="M_MAL_m_Day" stoichiometry="1" constant="true"/>
        </listOfReactants>
        <listOfProducts>
          <speciesReference species="M_THREO_DS_ISO_CITRATE_m_Day" stoichiometry="1" constant="true"/>
          <speciesReference species="M_MAL_c_Day" stoichiometry="1" constant="true"/>
          <speciesReference species="M_PROTON_m_Day" stoichiometry="1" constant="true"/>
        </listOfProducts>
      </reaction>
      <reaction id="R_GLN_GLU_mc_Day" name="GLN_GLU_mc" reversible="true" fast="false" fbc:lowerFluxBound="cobra_default_lb" fbc:upperFluxBound="cobra_default_ub">
        <listOfReactants>
          <speciesReference species="M_GLT_c_Day" stoichiometry="1" constant="true"/>
          <speciesReference species="M_GLN_m_Day" stoichiometry="1" constant="true"/>
        </listOfReactants>
        <listOfProducts>
          <speciesReference species="M_GLN_c_Day" stoichiometry="1" constant="true"/>
          <speciesReference species="M_GLT_m_Day" stoichiometry="1" constant="true"/>
        </listOfProducts>
      </reaction>
      <reaction id="R_PROTONATP_rev_vc_Day" name="PROTONATP_rev_vc" reversible="false" fast="false" fbc:lowerFluxBound="cobra_0_bound" fbc:upperFluxBound="cobra_default_ub">
        <listOfReactants>
          <speciesReference species="M_PROTON_c_Day" stoichiometry="1.45" constant="true"/>
          <speciesReference species="M_WATER_c_Day" stoichiometry="1" constant="true"/>
          <speciesReference species="M_ATP_c_Day" stoichiometry="0.65" constant="true"/>
          <speciesReference species="M_aATP_c_Day" stoichiometry="0.35" constant="true"/>
        </listOfReactants>
        <listOfProducts>
          <speciesReference species="M_PROTON_v_Day" stoichiometry="2" constant="true"/>
          <speciesReference species="M_aPi_c_Day" stoichiometry="0.3" constant="true"/>
          <speciesReference species="M_aADP_c_Day" stoichiometry="0.5" constant="true"/>
          <speciesReference species="M_ADP_c_Day" stoichiometry="0.5" constant="true"/>
          <speciesReference species="M_Pi_c_Day" stoichiometry="0.7" constant="true"/>
        </listOfProducts>
      </reaction>
      <reaction id="R_Ca_ec_Day" name="Ca_ec" reversible="false" fast="false" fbc:lowerFluxBound="cobra_0_bound" fbc:upperFluxBound="cobra_default_ub">
        <listOfReactants>
          <speciesReference species="M_CAII_e_Day" stoichiometry="1" constant="true"/>
          <speciesReference species="M_PROTON_e_Day" stoichiometry="1" constant="true"/>
        </listOfReactants>
        <listOfProducts>
          <speciesReference species="M_CAII_c_Day" stoichiometry="1" constant="true"/>
          <speciesReference species="M_PROTON_c_Day" stoichiometry="1" constant="true"/>
        </listOfProducts>
      </reaction>
      <reaction id="R_F16ALDOLASE_RXN_c_Day" name="F16ALDOLASE-RXN:Fructose-bisphosphate aldolase" reversible="true" fast="false" fbc:lowerFluxBound="cobra_default_lb" fbc:upperFluxBound="cobra_default_ub">
        <listOfReactants>
          <speciesReference species="M_FRUCTOSE_16_DIPHOSPHATE_c_Day" stoichiometry="1" constant="true"/>
        </listOfReactants>
        <listOfProducts>
          <speciesReference species="M_DIHYDROXY_ACETONE_PHOSPHATE_c_Day" stoichiometry="1" constant="true"/>
          <speciesReference species="M_GAP_c_Day" stoichiometry="1" constant="true"/>
        </listOfProducts>
      </reaction>
      <reaction id="R_O2_xc_Day" name="O2_xc" reversible="true" fast="false" fbc:lowerFluxBound="cobra_default_lb" fbc:upperFluxBound="cobra_default_ub">
        <listOfReactants>
          <speciesReference species="M_OXYGEN_MOLECULE_x_Day" stoichiometry="1" constant="true"/>
        </listOfReactants>
        <listOfProducts>
          <speciesReference species="M_OXYGEN_MOLECULE_c_Day" stoichiometry="1" constant="true"/>
        </listOfProducts>
      </reaction>
      <reaction id="R_pASP_biomass_Day" name="pASP_biomass" reversible="false" fast="false" fbc:lowerFluxBound="cobra_0_bound" fbc:upperFluxBound="cobra_default_ub">
        <listOfReactants>
          <speciesReference species="M_Protein_processing_cost_c_Day" stoichiometry="1" constant="true"/>
          <speciesReference species="M_Charged_ASP_tRNAs_c_Day" stoichiometry="1" constant="true"/>
          <speciesReference species="M_Protein_tranlocation_cost_c_Day" stoichiometry="1" constant="true"/>
          <speciesReference species="M_Protein_polymerisation_cost_c_Day" stoichiometry="1" constant="true"/>
          <speciesReference species="M_WATER_c_Day" stoichiometry="1" constant="true"/>
        </listOfReactants>
        <listOfProducts>
          <speciesReference species="M_ASP_tRNAs_c_Day" stoichiometry="1" constant="true"/>
          <speciesReference species="M_pASP_b_Day" stoichiometry="1" constant="true"/>
          <speciesReference species="M_PROTON_c_Day" stoichiometry="2" constant="true"/>
        </listOfProducts>
      </reaction>
      <reaction id="R_Cellulose_biomass_Day" name="Cellulose_biomass" reversible="false" fast="false" fbc:lowerFluxBound="cobra_0_bound" fbc:upperFluxBound="cobra_default_ub">
        <listOfReactants>
          <speciesReference species="M_CELLULOSE_c_Day" stoichiometry="1" constant="true"/>
        </listOfReactants>
        <listOfProducts>
          <speciesReference species="M_Cellulose_b_Day" stoichiometry="1" constant="true"/>
        </listOfProducts>
      </reaction>
      <reaction id="R_HISTIDINE_TRNA_LIGASE_RXN_c_Day" name="HISTIDINE--TRNA-LIGASE-RXN:Histidine--tRNA ligase" reversible="false" fast="false" fbc:lowerFluxBound="cobra_0_bound" fbc:upperFluxBound="cobra_default_ub">
        <listOfReactants>
          <speciesReference species="M_HIS_c_Day" stoichiometry="1" constant="true"/>
          <speciesReference species="M_PROTON_c_Day" stoichiometry="1" constant="true"/>
          <speciesReference species="M_aATP_c_Day" stoichiometry="0.35" constant="true"/>
          <speciesReference species="M_ATP_c_Day" stoichiometry="0.65" constant="true"/>
          <speciesReference species="M_HIS_tRNAs_c_Day" stoichiometry="1" constant="true"/>
        </listOfReactants>
        <listOfProducts>
          <speciesReference species="M_Charged_HIS_tRNAs_c_Day" stoichiometry="1" constant="true"/>
          <speciesReference species="M_AMP_c_Day" stoichiometry="1" constant="true"/>
          <speciesReference species="M_aPPI_c_Day" stoichiometry="0.35" constant="true"/>
          <speciesReference species="M_PPI_c_Day" stoichiometry="0.65" constant="true"/>
        </listOfProducts>
      </reaction>
      <reaction id="R_2KG_MAL_mc_Day" name="2KG_MAL_mc" reversible="true" fast="false" fbc:lowerFluxBound="cobra_default_lb" fbc:upperFluxBound="cobra_default_ub">
        <listOfReactants>
          <speciesReference species="M_MAL_c_Day" stoichiometry="1" constant="true"/>
          <speciesReference species="M_2_KETOGLUTARATE_m_Day" stoichiometry="1" constant="true"/>
        </listOfReactants>
        <listOfProducts>
          <speciesReference species="M_MAL_m_Day" stoichiometry="1" constant="true"/>
          <speciesReference species="M_2_KETOGLUTARATE_c_Day" stoichiometry="1" constant="true"/>
        </listOfProducts>
      </reaction>
      <reaction id="R_ARG_mc_Day" name="ARG_mc" reversible="true" fast="false" fbc:lowerFluxBound="cobra_default_lb" fbc:upperFluxBound="cobra_default_ub">
        <listOfReactants>
          <speciesReference species="M_ARG_m_Day" stoichiometry="1" constant="true"/>
        </listOfReactants>
        <listOfProducts>
          <speciesReference species="M_ARG_c_Day" stoichiometry="1" constant="true"/>
        </listOfProducts>
      </reaction>
      <reaction id="R_OAA_xc_Day" name="OAA_xc" reversible="true" fast="false" fbc:lowerFluxBound="cobra_default_lb" fbc:upperFluxBound="cobra_default_ub">
        <listOfReactants>
          <speciesReference species="M_OXALACETIC_ACID_x_Day" stoichiometry="1" constant="true"/>
        </listOfReactants>
        <listOfProducts>
          <speciesReference species="M_OXALACETIC_ACID_c_Day" stoichiometry="1" constant="true"/>
        </listOfProducts>
      </reaction>
      <reaction id="R_GLUTAMATE_SYNTHASE_NADH_RXN_p_Day" name="GLUTAMATE-SYNTHASE-NADH-RXN:NIL" reversible="false" fast="false" fbc:lowerFluxBound="cobra_0_bound" fbc:upperFluxBound="cobra_default_ub">
        <listOfReactants>
          <speciesReference species="M_GLN_p_Day" stoichiometry="1" constant="true"/>
          <speciesReference species="M_2_KETOGLUTARATE_p_Day" stoichiometry="1" constant="true"/>
          <speciesReference species="M_PROTON_p_Day" stoichiometry="1" constant="true"/>
          <speciesReference species="M_NADH_p_Day" stoichiometry="1" constant="true"/>
        </listOfReactants>
        <listOfProducts>
          <speciesReference species="M_GLT_p_Day" stoichiometry="2" constant="true"/>
          <speciesReference species="M_NAD_p_Day" stoichiometry="1" constant="true"/>
        </listOfProducts>
      </reaction>
      <reaction id="R_TRIOSEPISOMERIZATION_RXN_c_Day" name="TRIOSEPISOMERIZATION-RXN:Triosephosphate isomerase" reversible="true" fast="false" fbc:lowerFluxBound="cobra_default_lb" fbc:upperFluxBound="cobra_default_ub">
        <listOfReactants>
          <speciesReference species="M_GAP_c_Day" stoichiometry="1" constant="true"/>
        </listOfReactants>
        <listOfProducts>
          <speciesReference species="M_DIHYDROXY_ACETONE_PHOSPHATE_c_Day" stoichiometry="1" constant="true"/>
        </listOfProducts>
      </reaction>
      <reaction id="R_1_PERIOD_2_PERIOD_1_PERIOD_2_RXN_m_Day" name="1.2.1.2-RXN:NIL" reversible="false" fast="false" fbc:lowerFluxBound="cobra_0_bound" fbc:upperFluxBound="cobra_default_ub">
        <listOfReactants>
          <speciesReference species="M_NAD_m_Day" stoichiometry="1" constant="true"/>
          <speciesReference species="M_FORMATE_m_Day" stoichiometry="1" constant="true"/>
        </listOfReactants>
        <listOfProducts>
          <speciesReference species="M_NADH_m_Day" stoichiometry="1" constant="true"/>
          <speciesReference species="M_CARBON_DIOXIDE_m_Day" stoichiometry="1" constant="true"/>
        </listOfProducts>
      </reaction>
      <reaction id="R_RXN_9527_p_Day" name="RXN-9527:3-oxoacyl-[acyl-carrier protein] synthase" reversible="false" fast="false" fbc:lowerFluxBound="cobra_0_bound" fbc:upperFluxBound="cobra_default_ub">
        <listOfReactants>
          <speciesReference species="M_Octanoyl_ACPs_p_Day" stoichiometry="1" constant="true"/>
          <speciesReference species="M_PROTON_p_Day" stoichiometry="1" constant="true"/>
          <speciesReference species="M_MALONYL_ACP_p_Day" stoichiometry="1" constant="true"/>
        </listOfReactants>
        <listOfProducts>
          <speciesReference species="M_ACP_p_Day" stoichiometry="1" constant="true"/>
          <speciesReference species="M_CARBON_DIOXIDE_p_Day" stoichiometry="1" constant="true"/>
          <speciesReference species="M_3_oxo_decanoyl_ACPs_p_Day" stoichiometry="1" constant="true"/>
        </listOfProducts>
      </reaction>
      <reaction id="R_pLYS_biomass_Day" name="pLYS_biomass" reversible="false" fast="false" fbc:lowerFluxBound="cobra_0_bound" fbc:upperFluxBound="cobra_default_ub">
        <listOfReactants>
          <speciesReference species="M_Protein_processing_cost_c_Day" stoichiometry="1" constant="true"/>
          <speciesReference species="M_Charged_LYS_tRNAs_c_Day" stoichiometry="1" constant="true"/>
          <speciesReference species="M_Protein_polymerisation_cost_c_Day" stoichiometry="1" constant="true"/>
          <speciesReference species="M_Protein_tranlocation_cost_c_Day" stoichiometry="1" constant="true"/>
          <speciesReference species="M_WATER_c_Day" stoichiometry="1" constant="true"/>
        </listOfReactants>
        <listOfProducts>
          <speciesReference species="M_pLYS_b_Day" stoichiometry="1" constant="true"/>
          <speciesReference species="M_LYS_tRNAs_c_Day" stoichiometry="1" constant="true"/>
          <speciesReference species="M_PROTON_c_Day" stoichiometry="2" constant="true"/>
        </listOfProducts>
      </reaction>
      <reaction id="R_MG2_rev_vc_Day" name="MG2_rev_vc" reversible="false" fast="false" fbc:lowerFluxBound="cobra_0_bound" fbc:upperFluxBound="cobra_default_ub">
        <listOfReactants>
          <speciesReference species="M_PROTON_v_Day" stoichiometry="2" constant="true"/>
          <speciesReference species="M_MGII_c_Day" stoichiometry="1" constant="true"/>
        </listOfReactants>
        <listOfProducts>
          <speciesReference species="M_MGII_v_Day" stoichiometry="1" constant="true"/>
          <speciesReference species="M_PROTON_c_Day" stoichiometry="2" constant="true"/>
        </listOfProducts>
      </reaction>
      <reaction id="R_MAL_SO4_mc_Day" name="MAL_SO4_mc" reversible="true" fast="false" fbc:lowerFluxBound="cobra_default_lb" fbc:upperFluxBound="cobra_default_ub">
        <listOfReactants>
          <speciesReference species="M_SULFATE_c_Day" stoichiometry="1" constant="true"/>
          <speciesReference species="M_MAL_m_Day" stoichiometry="1" constant="true"/>
        </listOfReactants>
        <listOfProducts>
          <speciesReference species="M_MAL_c_Day" stoichiometry="1" constant="true"/>
          <speciesReference species="M_SULFATE_m_Day" stoichiometry="1" constant="true"/>
        </listOfProducts>
      </reaction>
      <reaction id="R_SHIKIMATE_KINASE_RXN_p_Day" name="SHIKIMATE-KINASE-RXN:shikimate-kinase" reversible="false" fast="false" fbc:lowerFluxBound="cobra_0_bound" fbc:upperFluxBound="cobra_default_ub">
        <listOfReactants>
          <speciesReference species="M_SHIKIMATE_p_Day" stoichiometry="1" constant="true"/>
          <speciesReference species="M_ATP_p_Day" stoichiometry="0.9" constant="true"/>
          <speciesReference species="M_aATP_p_Day" stoichiometry="0.1" constant="true"/>
        </listOfReactants>
        <listOfProducts>
          <speciesReference species="M_SHIKIMATE_5P_p_Day" stoichiometry="1" constant="true"/>
          <speciesReference species="M_ADP_p_Day" stoichiometry="0.8" constant="true"/>
          <speciesReference species="M_aADP_p_Day" stoichiometry="0.2" constant="true"/>
          <speciesReference species="M_PROTON_p_Day" stoichiometry="0.9" constant="true"/>
        </listOfProducts>
      </reaction>
      <reaction id="R_RXN_9549_p_Day" name="RXN-9549:NIL" reversible="false" fast="false" fbc:lowerFluxBound="cobra_0_bound" fbc:upperFluxBound="cobra_default_ub">
        <listOfReactants>
          <speciesReference species="M_WATER_p_Day" stoichiometry="1" constant="true"/>
          <speciesReference species="M_Palmitoyl_ACPs_p_Day" stoichiometry="1" constant="true"/>
        </listOfReactants>
        <listOfProducts>
          <speciesReference species="M_ACP_p_Day" stoichiometry="1" constant="true"/>
          <speciesReference species="M_PALMITATE_p_Day" stoichiometry="1" constant="true"/>
          <speciesReference species="M_PROTON_p_Day" stoichiometry="1" constant="true"/>
        </listOfProducts>
      </reaction>
      <reaction id="R_GLN_PROTON_rev_vc_Day" name="GLN_PROTON_rev_vc" reversible="false" fast="false" fbc:lowerFluxBound="cobra_0_bound" fbc:upperFluxBound="cobra_default_ub">
        <listOfReactants>
          <speciesReference species="M_GLN_v_Day" stoichiometry="1" constant="true"/>
          <speciesReference species="M_PROTON_v_Day" stoichiometry="1" constant="true"/>
        </listOfReactants>
        <listOfProducts>
          <speciesReference species="M_GLN_c_Day" stoichiometry="1" constant="true"/>
          <speciesReference species="M_PROTON_c_Day" stoichiometry="1" constant="true"/>
        </listOfProducts>
      </reaction>
      <reaction id="R_GLU6PDEHYDROG_RXN_c_Day" name="GLU6PDEHYDROG-RXN:Glucose-6-phosphate 1-dehydrogenase" reversible="false" fast="false" fbc:lowerFluxBound="cobra_0_bound" fbc:upperFluxBound="cobra_default_ub">
        <listOfReactants>
          <speciesReference species="M_NADP_c_Day" stoichiometry="1" constant="true"/>
          <speciesReference species="M_GLC_6_P_c_Day" stoichiometry="1" constant="true"/>
        </listOfReactants>
        <listOfProducts>
          <speciesReference species="M_D_6_P_GLUCONO_DELTA_LACTONE_c_Day" stoichiometry="1" constant="true"/>
          <speciesReference species="M_PROTON_c_Day" stoichiometry="1" constant="true"/>
          <speciesReference species="M_NADPH_c_Day" stoichiometry="1" constant="true"/>
        </listOfProducts>
      </reaction>
      <reaction id="R_Ferredoxin_Plastoquinone_Reductase_p_Day" name="Ferredoxin_Plastoquinone_Reductase_p" reversible="false" fast="false" fbc:lowerFluxBound="cobra_0_bound" fbc:upperFluxBound="cobra_default_ub">
        <listOfReactants>
          <speciesReference species="M_Reduced_ferredoxins_p_Day" stoichiometry="2" constant="true"/>
          <speciesReference species="M_PROTON_p_Day" stoichiometry="2" constant="true"/>
          <speciesReference species="M_PLASTOQUINONE_p_Day" stoichiometry="1" constant="true"/>
        </listOfReactants>
        <listOfProducts>
          <speciesReference species="M_PLASTOQUINOL_1_p_Day" stoichiometry="1" constant="true"/>
          <speciesReference species="M_Oxidized_ferredoxins_p_Day" stoichiometry="2" constant="true"/>
        </listOfProducts>
      </reaction>
      <reaction id="R_RXN_3521_p_Day" name="RXN-3521:NIL" reversible="false" fast="false" fbc:lowerFluxBound="cobra_0_bound" fbc:upperFluxBound="cobra_default_ub">
        <listOfReactants>
          <speciesReference species="M_ASCORBATE_p_Day" stoichiometry="2" constant="true"/>
          <speciesReference species="M_HYDROGEN_PEROXIDE_p_Day" stoichiometry="1" constant="true"/>
        </listOfReactants>
        <listOfProducts>
          <speciesReference species="M_WATER_p_Day" stoichiometry="2" constant="true"/>
          <speciesReference species="M_CPD_318_p_Day" stoichiometry="2" constant="true"/>
        </listOfProducts>
      </reaction>
      <reaction id="R_SUCCINYL_COA_HYDROLASE_RXN_m_Day" name="SUCCINYL-COA-HYDROLASE-RXN:Succinyl-CoA hydrolase" reversible="false" fast="false" fbc:lowerFluxBound="cobra_0_bound" fbc:upperFluxBound="cobra_default_ub">
        <listOfReactants>
          <speciesReference species="M_WATER_m_Day" stoichiometry="1" constant="true"/>
          <speciesReference species="M_SUC_COA_m_Day" stoichiometry="1" constant="true"/>
        </listOfReactants>
        <listOfProducts>
          <speciesReference species="M_SUC_m_Day" stoichiometry="1" constant="true"/>
          <speciesReference species="M_CO_A_m_Day" stoichiometry="1" constant="true"/>
          <speciesReference species="M_PROTON_m_Day" stoichiometry="1" constant="true"/>
        </listOfProducts>
      </reaction>
      <reaction id="R_ISOCITRATE_ACONITATE_mc_Day" name="ISOCITRATE_ACONITATE_mc" reversible="true" fast="false" fbc:lowerFluxBound="cobra_default_lb" fbc:upperFluxBound="cobra_default_ub">
        <listOfReactants>
          <speciesReference species="M_THREO_DS_ISO_CITRATE_m_Day" stoichiometry="1" constant="true"/>
          <speciesReference species="M_CIS_ACONITATE_c_Day" stoichiometry="1" constant="true"/>
        </listOfReactants>
        <listOfProducts>
          <speciesReference species="M_THREO_DS_ISO_CITRATE_c_Day" stoichiometry="1" constant="true"/>
          <speciesReference species="M_CIS_ACONITATE_m_Day" stoichiometry="1" constant="true"/>
        </listOfProducts>
      </reaction>
      <reaction id="R_MYO_INOSITOL_OXYGENASE_RXN_c_Day" name="MYO-INOSITOL-OXYGENASE-RXN:Myo-inositol oxygenase" reversible="false" fast="false" fbc:lowerFluxBound="cobra_0_bound" fbc:upperFluxBound="cobra_default_ub">
        <listOfReactants>
          <speciesReference species="M_MYO_INOSITOL_c_Day" stoichiometry="1" constant="true"/>
          <speciesReference species="M_OXYGEN_MOLECULE_c_Day" stoichiometry="1" constant="true"/>
        </listOfReactants>
        <listOfProducts>
          <speciesReference species="M_GLUCURONATE_c_Day" stoichiometry="1" constant="true"/>
          <speciesReference species="M_WATER_c_Day" stoichiometry="1" constant="true"/>
          <speciesReference species="M_PROTON_c_Day" stoichiometry="1" constant="true"/>
        </listOfProducts>
      </reaction>
      <reaction id="R_RXN_7679_p_Day" name="RXN-7679:NIL" reversible="false" fast="false" fbc:lowerFluxBound="cobra_0_bound" fbc:upperFluxBound="cobra_default_ub">
        <listOfReactants>
          <speciesReference species="M_Reduced_ferredoxins_p_Day" stoichiometry="2" constant="true"/>
          <speciesReference species="M_PROTON_p_Day" stoichiometry="2" constant="true"/>
          <speciesReference species="M_CPD_7016_p_Day" stoichiometry="1" constant="true"/>
        </listOfReactants>
        <listOfProducts>
          <speciesReference species="M_WATER_p_Day" stoichiometry="1" constant="true"/>
          <speciesReference species="M_Oxidized_ferredoxins_p_Day" stoichiometry="2" constant="true"/>
          <speciesReference species="M_CHLOROPHYLL_A_p_Day" stoichiometry="1" constant="true"/>
        </listOfProducts>
      </reaction>
      <reaction id="R_GLUCOKIN_RXN_p_Day" name="GLUCOKIN-RXN:Glucokinase" reversible="false" fast="false" fbc:lowerFluxBound="cobra_0_bound" fbc:upperFluxBound="cobra_default_ub">
        <listOfReactants>
          <speciesReference species="M_GLC_p_Day" stoichiometry="1" constant="true"/>
          <speciesReference species="M_ATP_p_Day" stoichiometry="0.9" constant="true"/>
          <speciesReference species="M_aATP_p_Day" stoichiometry="0.1" constant="true"/>
        </listOfReactants>
        <listOfProducts>
          <speciesReference species="M_aADP_p_Day" stoichiometry="0.2" constant="true"/>
          <speciesReference species="M_ADP_p_Day" stoichiometry="0.8" constant="true"/>
          <speciesReference species="M_PROTON_p_Day" stoichiometry="0.9" constant="true"/>
          <speciesReference species="M_GLC_6_P_p_Day" stoichiometry="1" constant="true"/>
        </listOfProducts>
      </reaction>
      <reaction id="R_GLUC1PURIDYLTRANS_RXN_c_Day" name="GLUC1PURIDYLTRANS-RXN:UTP--glucose-1-phosphate uridylyltransferase" reversible="true" fast="false" fbc:lowerFluxBound="cobra_default_lb" fbc:upperFluxBound="cobra_default_ub">
        <listOfReactants>
          <speciesReference species="M_UTP_c_Day" stoichiometry="0.5" constant="true"/>
          <speciesReference species="M_GLC_1_P_c_Day" stoichiometry="1" constant="true"/>
          <speciesReference species="M_PROTON_c_Day" stoichiometry="0.85" constant="true"/>
          <speciesReference species="M_aUTP_c_Day" stoichiometry="0.5" constant="true"/>
        </listOfReactants>
        <listOfProducts>
          <speciesReference species="M_PPI_c_Day" stoichiometry="0.65" constant="true"/>
          <speciesReference species="M_aPPI_c_Day" stoichiometry="0.35" constant="true"/>
          <speciesReference species="M_UDP_GLUCOSE_c_Day" stoichiometry="1" constant="true"/>
        </listOfProducts>
      </reaction>
      <reaction id="R_Mitochondrial_ATP_Synthase_m_Day" name="Mitochondrial_ATP_Synthase_m" reversible="false" fast="false" fbc:lowerFluxBound="cobra_0_bound" fbc:upperFluxBound="cobra_default_ub">
        <listOfReactants>
          <speciesReference species="M_ADP_m_Day" stoichiometry="2.4" constant="true"/>
          <speciesReference species="M_Pi_m_Day" stoichiometry="3" constant="true"/>
          <speciesReference species="M_aADP_m_Day" stoichiometry="0.6" constant="true"/>
          <speciesReference species="M_PROTON_i_Day" stoichiometry="10" constant="true"/>
        </listOfReactants>
        <listOfProducts>
          <speciesReference species="M_aATP_m_Day" stoichiometry="0.3" constant="true"/>
          <speciesReference species="M_ATP_m_Day" stoichiometry="2.7" constant="true"/>
          <speciesReference species="M_WATER_m_Day" stoichiometry="3" constant="true"/>
          <speciesReference species="M_PROTON_m_Day" stoichiometry="7.3" constant="true"/>
        </listOfProducts>
      </reaction>
      <reaction id="R_VAL_pc_Day" name="VAL_pc" reversible="true" fast="false" fbc:lowerFluxBound="cobra_default_lb" fbc:upperFluxBound="cobra_default_ub">
        <listOfReactants>
          <speciesReference species="M_VAL_p_Day" stoichiometry="1" constant="true"/>
        </listOfReactants>
        <listOfProducts>
          <speciesReference species="M_VAL_c_Day" stoichiometry="1" constant="true"/>
        </listOfProducts>
      </reaction>
      <reaction id="R_IGPSYN_RXN_p_Day" name="IGPSYN-RXN:NIL" reversible="false" fast="false" fbc:lowerFluxBound="cobra_0_bound" fbc:upperFluxBound="cobra_default_ub">
        <listOfReactants>
          <speciesReference species="M_PROTON_p_Day" stoichiometry="1" constant="true"/>
          <speciesReference species="M_CARBOXYPHENYLAMINO_DEOXYRIBULOSE_P_p_Day" stoichiometry="1" constant="true"/>
        </listOfReactants>
        <listOfProducts>
          <speciesReference species="M_INDOLE_3_GLYCEROL_P_p_Day" stoichiometry="1" constant="true"/>
          <speciesReference species="M_CARBON_DIOXIDE_p_Day" stoichiometry="1" constant="true"/>
          <speciesReference species="M_WATER_p_Day" stoichiometry="1" constant="true"/>
        </listOfProducts>
      </reaction>
      <reaction id="R_VAL_PROTON_rev_vc_Day" name="VAL_PROTON_rev_vc" reversible="false" fast="false" fbc:lowerFluxBound="cobra_0_bound" fbc:upperFluxBound="cobra_default_ub">
        <listOfReactants>
          <speciesReference species="M_VAL_v_Day" stoichiometry="1" constant="true"/>
          <speciesReference species="M_PROTON_v_Day" stoichiometry="1" constant="true"/>
        </listOfReactants>
        <listOfProducts>
          <speciesReference species="M_PROTON_c_Day" stoichiometry="1" constant="true"/>
          <speciesReference species="M_VAL_c_Day" stoichiometry="1" constant="true"/>
        </listOfProducts>
      </reaction>
      <reaction id="R_ACETATE_COA_LIGASE_RXN_x_Day" name="ACETATE--COA-LIGASE-RXN:acetate--CoA ligase" reversible="false" fast="false" fbc:lowerFluxBound="cobra_0_bound" fbc:upperFluxBound="cobra_default_ub">
        <listOfReactants>
          <speciesReference species="M_CO_A_x_Day" stoichiometry="1" constant="true"/>
          <speciesReference species="M_aATP_x_Day" stoichiometry="0.35" constant="true"/>
          <speciesReference species="M_ATP_x_Day" stoichiometry="0.65" constant="true"/>
          <speciesReference species="M_ACET_x_Day" stoichiometry="1" constant="true"/>
        </listOfReactants>
        <listOfProducts>
          <speciesReference species="M_ACETYL_COA_x_Day" stoichiometry="1" constant="true"/>
          <speciesReference species="M_aPPI_x_Day" stoichiometry="0.35" constant="true"/>
          <speciesReference species="M_AMP_x_Day" stoichiometry="1" constant="true"/>
          <speciesReference species="M_PPI_x_Day" stoichiometry="0.65" constant="true"/>
        </listOfProducts>
      </reaction>
      <reaction id="R_HISTPRATPHYD_RXN_p_Day" name="HISTPRATPHYD-RXN:Phosphoribosyl-ATP pyrophosphatase" reversible="false" fast="false" fbc:lowerFluxBound="cobra_0_bound" fbc:upperFluxBound="cobra_default_ub">
        <listOfReactants>
          <speciesReference species="M_WATER_p_Day" stoichiometry="1" constant="true"/>
          <speciesReference species="M_PHOSPHORIBOSYL_ATP_p_Day" stoichiometry="1" constant="true"/>
        </listOfReactants>
        <listOfProducts>
          <speciesReference species="M_PHOSPHORIBOSYL_AMP_p_Day" stoichiometry="1" constant="true"/>
          <speciesReference species="M_PPI_p_Day" stoichiometry="0.55" constant="true"/>
          <speciesReference species="M_bPPI_p_Day" stoichiometry="0.45" constant="true"/>
          <speciesReference species="M_PROTON_p_Day" stoichiometry="1.45" constant="true"/>
        </listOfProducts>
      </reaction>
      <reaction id="R_3_DEHYDROQUINATE_SYNTHASE_RXN_p_Day" name="3-DEHYDROQUINATE-SYNTHASE-RXN:NIL" reversible="false" fast="false" fbc:lowerFluxBound="cobra_0_bound" fbc:upperFluxBound="cobra_default_ub">
        <listOfReactants>
          <speciesReference species="M_3_DEOXY_D_ARABINO_HEPTULOSONATE_7_P_p_Day" stoichiometry="1" constant="true"/>
        </listOfReactants>
        <listOfProducts>
          <speciesReference species="M_DEHYDROQUINATE_p_Day" stoichiometry="1" constant="true"/>
          <speciesReference species="M_Pi_p_Day" stoichiometry="1" constant="true"/>
        </listOfProducts>
      </reaction>
      <reaction id="R_GLUTAMATE_N_ACETYLTRANSFERASE_RXN_p_Day" name="GLUTAMATE-N-ACETYLTRANSFERASE-RXN:Glutamate N-acetyltransferase" reversible="false" fast="false" fbc:lowerFluxBound="cobra_0_bound" fbc:upperFluxBound="cobra_default_ub">
        <listOfReactants>
          <speciesReference species="M_N_ALPHA_ACETYLORNITHINE_p_Day" stoichiometry="1" constant="true"/>
          <speciesReference species="M_GLT_p_Day" stoichiometry="1" constant="true"/>
        </listOfReactants>
        <listOfProducts>
          <speciesReference species="M_ACETYL_GLU_p_Day" stoichiometry="1" constant="true"/>
          <speciesReference species="M_L_ORNITHINE_p_Day" stoichiometry="1" constant="true"/>
        </listOfProducts>
      </reaction>
      <reaction id="R_H_tx_Day" name="H_tx" reversible="false" fast="false" fbc:lowerFluxBound="cobra_0_bound" fbc:upperFluxBound="cobra_default_ub">
        <listOfReactants>
          <speciesReference species="M_PROTON_e_Day" stoichiometry="1" constant="true"/>
        </listOfReactants>
      </reaction>
      <reaction id="R_PLASTOQUINOL_PLASTOCYANIN_REDUCTASE_RXN_p_Day" name="PLASTOQUINOL--PLASTOCYANIN-REDUCTASE-RXN:Plastoquinol--plastocyanin reductase" reversible="false" fast="false" fbc:lowerFluxBound="cobra_0_bound" fbc:upperFluxBound="cobra_default_ub">
        <listOfReactants>
          <speciesReference species="M_PLASTOQUINOL_1_p_Day" stoichiometry="1" constant="true"/>
          <speciesReference species="M_Oxidized_Plastocyanins_p_Day" stoichiometry="2" constant="true"/>
          <speciesReference species="M_PROTON_p_Day" stoichiometry="2" constant="true"/>
        </listOfReactants>
        <listOfProducts>
          <speciesReference species="M_Plastocyanin_Reduced_p_Day" stoichiometry="2" constant="true"/>
          <speciesReference species="M_PROTON_l_Day" stoichiometry="4" constant="true"/>
          <speciesReference species="M_PLASTOQUINONE_p_Day" stoichiometry="1" constant="true"/>
        </listOfProducts>
      </reaction>
      <reaction id="R_sASP_biomass_Day" name="sASP_biomass" reversible="false" fast="false" fbc:lowerFluxBound="cobra_0_bound" fbc:upperFluxBound="cobra_default_ub">
        <listOfReactants>
          <speciesReference species="M_L_ASPARTATE_c_Day" stoichiometry="1" constant="true"/>
        </listOfReactants>
        <listOfProducts>
          <speciesReference species="M_sASP_b_Day" stoichiometry="1" constant="true"/>
        </listOfProducts>
      </reaction>
      <reaction id="R_SERINE_TRNA_LIGASE_RXN_c_Day" name="SERINE--TRNA-LIGASE-RXN:Serine--tRNA ligase" reversible="false" fast="false" fbc:lowerFluxBound="cobra_0_bound" fbc:upperFluxBound="cobra_default_ub">
        <listOfReactants>
          <speciesReference species="M_PROTON_c_Day" stoichiometry="1" constant="true"/>
          <speciesReference species="M_SER_tRNAs_c_Day" stoichiometry="1" constant="true"/>
          <speciesReference species="M_ATP_c_Day" stoichiometry="0.65" constant="true"/>
          <speciesReference species="M_aATP_c_Day" stoichiometry="0.35" constant="true"/>
          <speciesReference species="M_SER_c_Day" stoichiometry="1" constant="true"/>
        </listOfReactants>
        <listOfProducts>
          <speciesReference species="M_PPI_c_Day" stoichiometry="0.65" constant="true"/>
          <speciesReference species="M_AMP_c_Day" stoichiometry="1" constant="true"/>
          <speciesReference species="M_aPPI_c_Day" stoichiometry="0.35" constant="true"/>
          <speciesReference species="M_Charged_SER_tRNAs_c_Day" stoichiometry="1" constant="true"/>
        </listOfProducts>
      </reaction>
      <reaction id="R_MALATE_DEHYDROGENASE_NADPs_RXN_p_Day" name="MALATE_DEHYDROGENASE_NADPs_RXN_p" reversible="false" fast="false" fbc:lowerFluxBound="cobra_0_bound" fbc:upperFluxBound="cobra_default_ub">
        <listOfReactants>
          <speciesReference species="M_OXALACETIC_ACID_p_Day" stoichiometry="1" constant="true"/>
          <speciesReference species="M_NADPH_p_Day" stoichiometry="1" constant="true"/>
          <speciesReference species="M_PROTON_p_Day" stoichiometry="1" constant="true"/>
        </listOfReactants>
        <listOfProducts>
          <speciesReference species="M_NADP_p_Day" stoichiometry="1" constant="true"/>
          <speciesReference species="M_MAL_p_Day" stoichiometry="1" constant="true"/>
        </listOfProducts>
      </reaction>
      <reaction id="R_AMP_ATP_xc_Day" name="AMP_ATP_xc" reversible="true" fast="false" fbc:lowerFluxBound="cobra_default_lb" fbc:upperFluxBound="cobra_default_ub">
        <listOfReactants>
          <speciesReference species="M_PROTON_x_Day" stoichiometry="0.35" constant="true"/>
          <speciesReference species="M_aATP_c_Day" stoichiometry="0.35" constant="true"/>
          <speciesReference species="M_AMP_x_Day" stoichiometry="1" constant="true"/>
          <speciesReference species="M_ATP_c_Day" stoichiometry="0.65" constant="true"/>
        </listOfReactants>
        <listOfProducts>
          <speciesReference species="M_PROTON_c_Day" stoichiometry="0.35" constant="true"/>
          <speciesReference species="M_ATP_x_Day" stoichiometry="0.65" constant="true"/>
          <speciesReference species="M_AMP_c_Day" stoichiometry="1" constant="true"/>
          <speciesReference species="M_aATP_x_Day" stoichiometry="0.35" constant="true"/>
        </listOfProducts>
      </reaction>
      <reaction id="R_GCVMULTI_RXN_m_Day" name="GCVMULTI-RXN:NIL" reversible="false" fast="false" fbc:lowerFluxBound="cobra_0_bound" fbc:upperFluxBound="cobra_default_ub">
        <listOfReactants>
          <speciesReference species="M_THF_m_Day" stoichiometry="1" constant="true"/>
          <speciesReference species="M_GLY_m_Day" stoichiometry="1" constant="true"/>
          <speciesReference species="M_NAD_m_Day" stoichiometry="1" constant="true"/>
        </listOfReactants>
        <listOfProducts>
          <speciesReference species="M_AMMONIUM_m_Day" stoichiometry="1" constant="true"/>
          <speciesReference species="M_CARBON_DIOXIDE_m_Day" stoichiometry="1" constant="true"/>
          <speciesReference species="M_METHYLENE_THF_m_Day" stoichiometry="1" constant="true"/>
          <speciesReference species="M_NADH_m_Day" stoichiometry="1" constant="true"/>
        </listOfProducts>
      </reaction>
      <reaction id="R_NH3_mc_Day" name="NH3_mc" reversible="true" fast="false" fbc:lowerFluxBound="cobra_default_lb" fbc:upperFluxBound="cobra_default_ub">
        <listOfReactants>
          <speciesReference species="M_AMMONIUM_m_Day" stoichiometry="1" constant="true"/>
        </listOfReactants>
        <listOfProducts>
          <speciesReference species="M_AMMONIUM_c_Day" stoichiometry="1" constant="true"/>
        </listOfProducts>
      </reaction>
      <reaction id="R_RXN_9540_p_Day" name="RXN-9540:3-oxoacyl-[acyl-carrier protein] reductase" reversible="false" fast="false" fbc:lowerFluxBound="cobra_0_bound" fbc:upperFluxBound="cobra_default_ub">
        <listOfReactants>
          <speciesReference species="M_3_oxo_palmitoyl_ACPs_p_Day" stoichiometry="1" constant="true"/>
          <speciesReference species="M_NADPH_p_Day" stoichiometry="1" constant="true"/>
          <speciesReference species="M_PROTON_p_Day" stoichiometry="1" constant="true"/>
        </listOfReactants>
        <listOfProducts>
          <speciesReference species="M_R_3_Hydroxypalmitoyl_ACPs_p_Day" stoichiometry="1" constant="true"/>
          <speciesReference species="M_NADP_p_Day" stoichiometry="1" constant="true"/>
        </listOfProducts>
      </reaction>
      <reaction id="R_RXN_7677_p_Day" name="RXN-7677:Chlorophyllide-a oxygenase" reversible="false" fast="false" fbc:lowerFluxBound="cobra_0_bound" fbc:upperFluxBound="cobra_default_ub">
        <listOfReactants>
          <speciesReference species="M_OXYGEN_MOLECULE_p_Day" stoichiometry="1" constant="true"/>
          <speciesReference species="M_CPD_7015_p_Day" stoichiometry="1" constant="true"/>
          <speciesReference species="M_NADPH_p_Day" stoichiometry="1" constant="true"/>
          <speciesReference species="M_PROTON_p_Day" stoichiometry="1" constant="true"/>
        </listOfReactants>
        <listOfProducts>
          <speciesReference species="M_WATER_p_Day" stoichiometry="2" constant="true"/>
          <speciesReference species="M_NADP_p_Day" stoichiometry="1" constant="true"/>
          <speciesReference species="M_CPD_7014_p_Day" stoichiometry="1" constant="true"/>
        </listOfProducts>
      </reaction>
      <reaction id="R_MALSYN_RXN_x_Day" name="MALSYN-RXN:NIL" reversible="false" fast="false" fbc:lowerFluxBound="cobra_0_bound" fbc:upperFluxBound="cobra_default_ub">
        <listOfReactants>
          <speciesReference species="M_WATER_x_Day" stoichiometry="1" constant="true"/>
          <speciesReference species="M_GLYOX_x_Day" stoichiometry="1" constant="true"/>
          <speciesReference species="M_ACETYL_COA_x_Day" stoichiometry="1" constant="true"/>
        </listOfReactants>
        <listOfProducts>
          <speciesReference species="M_PROTON_x_Day" stoichiometry="1" constant="true"/>
          <speciesReference species="M_MAL_x_Day" stoichiometry="1" constant="true"/>
          <speciesReference species="M_CO_A_x_Day" stoichiometry="1" constant="true"/>
        </listOfProducts>
      </reaction>
      <reaction id="R_RXN0_5224_p_Day" name="RXN0-5224:NIL" reversible="true" fast="false" fbc:lowerFluxBound="cobra_default_lb" fbc:upperFluxBound="cobra_default_ub">
        <listOfReactants>
          <speciesReference species="M_WATER_p_Day" stoichiometry="1" constant="true"/>
          <speciesReference species="M_CARBON_DIOXIDE_p_Day" stoichiometry="1" constant="true"/>
        </listOfReactants>
        <listOfProducts>
          <speciesReference species="M_HCO3_p_Day" stoichiometry="1" constant="true"/>
          <speciesReference species="M_PROTON_p_Day" stoichiometry="1" constant="true"/>
        </listOfProducts>
      </reaction>
      <reaction id="R_unlProtHYPO_c_Day" name="unlProtHYPO_c" reversible="false" fast="false" fbc:lowerFluxBound="cobra_0_bound" fbc:upperFluxBound="cobra_0_bound">
        <listOfProducts>
          <speciesReference species="M_PROTON_c_Day" stoichiometry="1" constant="true"/>
        </listOfProducts>
      </reaction>
      <reaction id="R_SUC_ISOCITRATE_mc_Day" name="SUC_ISOCITRATE_mc" reversible="true" fast="false" fbc:lowerFluxBound="cobra_default_lb" fbc:upperFluxBound="cobra_default_ub">
        <listOfReactants>
          <speciesReference species="M_SUC_m_Day" stoichiometry="1" constant="true"/>
          <speciesReference species="M_THREO_DS_ISO_CITRATE_c_Day" stoichiometry="1" constant="true"/>
          <speciesReference species="M_PROTON_c_Day" stoichiometry="1" constant="true"/>
        </listOfReactants>
        <listOfProducts>
          <speciesReference species="M_SUC_c_Day" stoichiometry="1" constant="true"/>
          <speciesReference species="M_THREO_DS_ISO_CITRATE_m_Day" stoichiometry="1" constant="true"/>
          <speciesReference species="M_PROTON_m_Day" stoichiometry="1" constant="true"/>
        </listOfProducts>
      </reaction>
      <reaction id="R_GLN_GLU_pc_Day" name="GLN_GLU_pc" reversible="true" fast="false" fbc:lowerFluxBound="cobra_default_lb" fbc:upperFluxBound="cobra_default_ub">
        <listOfReactants>
          <speciesReference species="M_GLT_c_Day" stoichiometry="1" constant="true"/>
          <speciesReference species="M_GLN_p_Day" stoichiometry="1" constant="true"/>
        </listOfReactants>
        <listOfProducts>
          <speciesReference species="M_GLN_c_Day" stoichiometry="1" constant="true"/>
          <speciesReference species="M_GLT_p_Day" stoichiometry="1" constant="true"/>
        </listOfProducts>
      </reaction>
      <reaction id="R_PYRUVATEORTHOPHOSPHATE_DIKINASE_RXN_c_Day" name="PYRUVATEORTHOPHOSPHATE-DIKINASE-RXN:Pyruvate,phosphate dikinase" reversible="false" fast="false" fbc:lowerFluxBound="cobra_0_bound" fbc:upperFluxBound="cobra_default_ub">
        <listOfReactants>
          <speciesReference species="M_PYRUVATE_c_Day" stoichiometry="1" constant="true"/>
          <speciesReference species="M_ATP_c_Day" stoichiometry="0.65" constant="true"/>
          <speciesReference species="M_aPi_c_Day" stoichiometry="0.3" constant="true"/>
          <speciesReference species="M_aATP_c_Day" stoichiometry="0.35" constant="true"/>
          <speciesReference species="M_Pi_c_Day" stoichiometry="0.7" constant="true"/>
        </listOfReactants>
        <listOfProducts>
          <speciesReference species="M_PROTON_c_Day" stoichiometry="1.3" constant="true"/>
          <speciesReference species="M_aPPI_c_Day" stoichiometry="0.35" constant="true"/>
          <speciesReference species="M_PHOSPHO_ENOL_PYRUVATE_c_Day" stoichiometry="1" constant="true"/>
          <speciesReference species="M_AMP_c_Day" stoichiometry="1" constant="true"/>
          <speciesReference species="M_PPI_c_Day" stoichiometry="0.65" constant="true"/>
        </listOfProducts>
      </reaction>
      <reaction id="R_RXN_8991_p_Day" name="RXN-8991:NIL" reversible="false" fast="false" fbc:lowerFluxBound="cobra_0_bound" fbc:upperFluxBound="cobra_default_ub">
        <listOfReactants>
          <speciesReference species="M_WATER_p_Day" stoichiometry="1" constant="true"/>
          <speciesReference species="M_CPD_9451_p_Day" stoichiometry="1" constant="true"/>
        </listOfReactants>
        <listOfProducts>
          <speciesReference species="M_2_D_THREO_HYDROXY_3_CARBOXY_ISOCAPROATE_p_Day" stoichiometry="1" constant="true"/>
        </listOfProducts>
      </reaction>
      <reaction id="R_THF_pc_Day" name="THF_pc" reversible="true" fast="false" fbc:lowerFluxBound="cobra_default_lb" fbc:upperFluxBound="cobra_default_ub">
        <listOfReactants>
          <speciesReference species="M_THF_p_Day" stoichiometry="1" constant="true"/>
        </listOfReactants>
        <listOfProducts>
          <speciesReference species="M_THF_c_Day" stoichiometry="1" constant="true"/>
        </listOfProducts>
      </reaction>
      <reaction id="R_RXN_7737_p_Day" name="RXN-7737:NIL" reversible="false" fast="false" fbc:lowerFluxBound="cobra_0_bound" fbc:upperFluxBound="cobra_default_ub">
        <listOfReactants>
          <speciesReference species="M_WATER_p_Day" stoichiometry="1" constant="true"/>
          <speciesReference species="M_DELTA1_PIPERIDEINE_2_6_DICARBOXYLATE_p_Day" stoichiometry="1" constant="true"/>
          <speciesReference species="M_GLT_p_Day" stoichiometry="1" constant="true"/>
          <speciesReference species="M_PROTON_p_Day" stoichiometry="1" constant="true"/>
        </listOfReactants>
        <listOfProducts>
          <speciesReference species="M_LL_DIAMINOPIMELATE_p_Day" stoichiometry="1" constant="true"/>
          <speciesReference species="M_2_KETOGLUTARATE_p_Day" stoichiometry="1" constant="true"/>
        </listOfProducts>
      </reaction>
      <reaction id="R_CIT_xc_Day" name="CIT_xc" reversible="true" fast="false" fbc:lowerFluxBound="cobra_default_lb" fbc:upperFluxBound="cobra_default_ub">
        <listOfReactants>
          <speciesReference species="M_CIT_x_Day" stoichiometry="1" constant="true"/>
        </listOfReactants>
        <listOfProducts>
          <speciesReference species="M_CIT_c_Day" stoichiometry="1" constant="true"/>
        </listOfProducts>
      </reaction>
      <reaction id="R_RXN_9654_p_Day" name="RXN-9654:3-oxoacyl-[acyl-carrier protein] synthase" reversible="false" fast="false" fbc:lowerFluxBound="cobra_0_bound" fbc:upperFluxBound="cobra_default_ub">
        <listOfReactants>
          <speciesReference species="M_Myristoyl_ACPs_p_Day" stoichiometry="1" constant="true"/>
          <speciesReference species="M_MALONYL_COA_p_Day" stoichiometry="1" constant="true"/>
          <speciesReference species="M_PROTON_p_Day" stoichiometry="1" constant="true"/>
        </listOfReactants>
        <listOfProducts>
          <speciesReference species="M_3_oxo_palmitoyl_ACPs_p_Day" stoichiometry="1" constant="true"/>
          <speciesReference species="M_CO_A_p_Day" stoichiometry="1" constant="true"/>
          <speciesReference species="M_CARBON_DIOXIDE_p_Day" stoichiometry="1" constant="true"/>
        </listOfProducts>
      </reaction>
      <reaction id="R_GLY_PROTON_rev_vc_Day" name="GLY_PROTON_rev_vc" reversible="false" fast="false" fbc:lowerFluxBound="cobra_0_bound" fbc:upperFluxBound="cobra_default_ub">
        <listOfReactants>
          <speciesReference species="M_PROTON_v_Day" stoichiometry="1" constant="true"/>
          <speciesReference species="M_GLY_v_Day" stoichiometry="1" constant="true"/>
        </listOfReactants>
        <listOfProducts>
          <speciesReference species="M_GLY_c_Day" stoichiometry="1" constant="true"/>
          <speciesReference species="M_PROTON_c_Day" stoichiometry="1" constant="true"/>
        </listOfProducts>
      </reaction>
      <reaction id="R_CO2_tx_Day" name="CO2_tx" reversible="true" fast="false" fbc:lowerFluxBound="cobra_default_lb" fbc:upperFluxBound="cobra_default_ub">
        <listOfProducts>
          <speciesReference species="M_CARBON_DIOXIDE_e_Day" stoichiometry="1" constant="true"/>
        </listOfProducts>
      </reaction>
      <reaction id="R_pILE_biomass_Day" name="pILE_biomass" reversible="false" fast="false" fbc:lowerFluxBound="cobra_0_bound" fbc:upperFluxBound="cobra_default_ub">
        <listOfReactants>
          <speciesReference species="M_Charged_ILE_tRNAs_c_Day" stoichiometry="1" constant="true"/>
          <speciesReference species="M_Protein_tranlocation_cost_c_Day" stoichiometry="1" constant="true"/>
          <speciesReference species="M_WATER_c_Day" stoichiometry="1" constant="true"/>
          <speciesReference species="M_Protein_polymerisation_cost_c_Day" stoichiometry="1" constant="true"/>
          <speciesReference species="M_Protein_processing_cost_c_Day" stoichiometry="1" constant="true"/>
        </listOfReactants>
        <listOfProducts>
          <speciesReference species="M_pILE_b_Day" stoichiometry="1" constant="true"/>
          <speciesReference species="M_PROTON_c_Day" stoichiometry="2" constant="true"/>
          <speciesReference species="M_ILE_tRNAs_c_Day" stoichiometry="1" constant="true"/>
        </listOfProducts>
      </reaction>
      <reaction id="R_1_PERIOD_2_PERIOD_1_PERIOD_2_RXN_p_Day" name="1.2.1.2-RXN:NIL" reversible="false" fast="false" fbc:lowerFluxBound="cobra_0_bound" fbc:upperFluxBound="cobra_default_ub">
        <listOfReactants>
          <speciesReference species="M_NAD_p_Day" stoichiometry="1" constant="true"/>
          <speciesReference species="M_FORMATE_p_Day" stoichiometry="1" constant="true"/>
        </listOfReactants>
        <listOfProducts>
          <speciesReference species="M_NADH_p_Day" stoichiometry="1" constant="true"/>
          <speciesReference species="M_CARBON_DIOXIDE_p_Day" stoichiometry="1" constant="true"/>
        </listOfProducts>
      </reaction>
      <reaction id="R_1_PERIOD_8_PERIOD_5_PERIOD_1_RXN_p_Day" name="1.8.5.1-RXN:Glutathione dehydrogenase (ascorbate)" reversible="false" fast="false" fbc:lowerFluxBound="cobra_0_bound" fbc:upperFluxBound="cobra_default_ub">
        <listOfReactants>
          <speciesReference species="M_L_DEHYDRO_ASCORBATE_p_Day" stoichiometry="1" constant="true"/>
          <speciesReference species="M_GLUTATHIONE_p_Day" stoichiometry="2" constant="true"/>
        </listOfReactants>
        <listOfProducts>
          <speciesReference species="M_ASCORBATE_p_Day" stoichiometry="1" constant="true"/>
          <speciesReference species="M_OXIDIZED_GLUTATHIONE_p_Day" stoichiometry="1" constant="true"/>
        </listOfProducts>
      </reaction>
      <reaction id="R_RIB5PISOM_RXN_p_Day" name="RIB5PISOM-RXN:Ribose 5-phosphate epimerase" reversible="true" fast="false" fbc:lowerFluxBound="cobra_default_lb" fbc:upperFluxBound="cobra_default_ub">
        <listOfReactants>
          <speciesReference species="M_RIBOSE_5P_p_Day" stoichiometry="1" constant="true"/>
        </listOfReactants>
        <listOfProducts>
          <speciesReference species="M_RIBULOSE_5P_p_Day" stoichiometry="1" constant="true"/>
        </listOfProducts>
      </reaction>
      <reaction id="R_Sucrose_tx_Day" name="Sucrose_tx" reversible="true" fast="false" fbc:lowerFluxBound="cobra_default_lb" fbc:upperFluxBound="cobra_default_ub">
        <listOfProducts>
          <speciesReference species="M_SUCROSE_e_Day" stoichiometry="1" constant="true"/>
        </listOfProducts>
      </reaction>
      <reaction id="R_RXN_9539_p_Day" name="RXN-9539:3-oxoacyl-[acyl-carrier protein] synthase" reversible="false" fast="false" fbc:lowerFluxBound="cobra_0_bound" fbc:upperFluxBound="cobra_default_ub">
        <listOfReactants>
          <speciesReference species="M_MALONYL_ACP_p_Day" stoichiometry="1" constant="true"/>
          <speciesReference species="M_Myristoyl_ACPs_p_Day" stoichiometry="1" constant="true"/>
          <speciesReference species="M_PROTON_p_Day" stoichiometry="1" constant="true"/>
        </listOfReactants>
        <listOfProducts>
          <speciesReference species="M_ACP_p_Day" stoichiometry="1" constant="true"/>
          <speciesReference species="M_CARBON_DIOXIDE_p_Day" stoichiometry="1" constant="true"/>
          <speciesReference species="M_3_oxo_palmitoyl_ACPs_p_Day" stoichiometry="1" constant="true"/>
        </listOfProducts>
      </reaction>
      <reaction id="R_FORMATE_mc_Day" name="FORMATE_mc" reversible="true" fast="false" fbc:lowerFluxBound="cobra_default_lb" fbc:upperFluxBound="cobra_default_ub">
        <listOfReactants>
          <speciesReference species="M_FORMATE_m_Day" stoichiometry="1" constant="true"/>
        </listOfReactants>
        <listOfProducts>
          <speciesReference species="M_FORMATE_c_Day" stoichiometry="1" constant="true"/>
        </listOfProducts>
      </reaction>
      <reaction id="R_ACET_xc_Day" name="ACET_xc" reversible="true" fast="false" fbc:lowerFluxBound="cobra_default_lb" fbc:upperFluxBound="cobra_default_ub">
        <listOfReactants>
          <speciesReference species="M_ACET_x_Day" stoichiometry="1" constant="true"/>
        </listOfReactants>
        <listOfProducts>
          <speciesReference species="M_ACET_c_Day" stoichiometry="1" constant="true"/>
        </listOfProducts>
      </reaction>
      <reaction id="R_TYRAMINOTRANS_RXN_p_Day" name="TYRAMINOTRANS-RXN:Aromatic amino acid transferase" reversible="true" fast="false" fbc:lowerFluxBound="cobra_default_lb" fbc:upperFluxBound="cobra_default_ub">
        <listOfReactants>
          <speciesReference species="M_P_HYDROXY_PHENYLPYRUVATE_p_Day" stoichiometry="1" constant="true"/>
          <speciesReference species="M_GLT_p_Day" stoichiometry="1" constant="true"/>
        </listOfReactants>
        <listOfProducts>
          <speciesReference species="M_2_KETOGLUTARATE_p_Day" stoichiometry="1" constant="true"/>
          <speciesReference species="M_TYR_p_Day" stoichiometry="1" constant="true"/>
        </listOfProducts>
      </reaction>
      <reaction id="R_RIBULP3EPIM_RXN_c_Day" name="RIBULP3EPIM-RXN:ribulose phosphate 3-epimerase" reversible="true" fast="false" fbc:lowerFluxBound="cobra_default_lb" fbc:upperFluxBound="cobra_default_ub">
        <listOfReactants>
          <speciesReference species="M_RIBULOSE_5P_c_Day" stoichiometry="1" constant="true"/>
        </listOfReactants>
        <listOfProducts>
          <speciesReference species="M_XYLULOSE_5_PHOSPHATE_c_Day" stoichiometry="1" constant="true"/>
        </listOfProducts>
      </reaction>
      <reaction id="R_G6P_Pi_pc_Day" name="G6P_Pi_pc" reversible="true" fast="false" fbc:lowerFluxBound="cobra_default_lb" fbc:upperFluxBound="cobra_default_ub">
        <listOfReactants>
          <speciesReference species="M_aPi_c_Day" stoichiometry="0.3" constant="true"/>
          <speciesReference species="M_Pi_c_Day" stoichiometry="0.7" constant="true"/>
          <speciesReference species="M_GLC_6_P_p_Day" stoichiometry="1" constant="true"/>
        </listOfReactants>
        <listOfProducts>
          <speciesReference species="M_Pi_p_Day" stoichiometry="1" constant="true"/>
          <speciesReference species="M_GLC_6_P_c_Day" stoichiometry="1" constant="true"/>
          <speciesReference species="M_PROTON_c_Day" stoichiometry="0.3" constant="true"/>
        </listOfProducts>
      </reaction>
      <reaction id="R_CYSTATHIONINE_BETA_LYASE_RXN_p_Day" name="CYSTATHIONINE-BETA-LYASE-RXN:Cystathionine &amp;beta;-lyase" reversible="false" fast="false" fbc:lowerFluxBound="cobra_0_bound" fbc:upperFluxBound="cobra_default_ub">
        <listOfReactants>
          <speciesReference species="M_WATER_p_Day" stoichiometry="1" constant="true"/>
          <speciesReference species="M_L_CYSTATHIONINE_p_Day" stoichiometry="1" constant="true"/>
        </listOfReactants>
        <listOfProducts>
          <speciesReference species="M_PYRUVATE_p_Day" stoichiometry="1" constant="true"/>
          <speciesReference species="M_AMMONIUM_p_Day" stoichiometry="1" constant="true"/>
          <speciesReference species="M_HOMO_CYS_p_Day" stoichiometry="1" constant="true"/>
        </listOfProducts>
      </reaction>
      <reaction id="R_RXN1F_66_p_Day" name="RXN1F-66:NIL" reversible="true" fast="false" fbc:lowerFluxBound="cobra_default_lb" fbc:upperFluxBound="cobra_default_ub">
        <listOfReactants>
          <speciesReference species="M_PHYTYL_PYROPHOSPHATE_p_Day" stoichiometry="0.8" constant="true"/>
          <speciesReference species="M_aPHYTYL_PYROPHOSPHATE_p_Day" stoichiometry="0.2" constant="true"/>
          <speciesReference species="M_CHLOROPHYLLIDE_A_p_Day" stoichiometry="1" constant="true"/>
        </listOfReactants>
        <listOfProducts>
          <speciesReference species="M_PPI_p_Day" stoichiometry="0.55" constant="true"/>
          <speciesReference species="M_CHLOROPHYLL_A_p_Day" stoichiometry="1" constant="true"/>
          <speciesReference species="M_PROTON_p_Day" stoichiometry="0.65" constant="true"/>
          <speciesReference species="M_bPPI_p_Day" stoichiometry="0.45" constant="true"/>
        </listOfProducts>
      </reaction>
      <reaction id="R_RXN_9662_p_Day" name="RXN-9662:Enoyl-[acyl-carrier protein] reductase (NADPH, B-specific)" reversible="false" fast="false" fbc:lowerFluxBound="cobra_0_bound" fbc:upperFluxBound="cobra_default_ub">
        <listOfReactants>
          <speciesReference species="M_Tetradec_2_enoyl_ACPs_p_Day" stoichiometry="1" constant="true"/>
          <speciesReference species="M_NADH_p_Day" stoichiometry="1" constant="true"/>
          <speciesReference species="M_PROTON_p_Day" stoichiometry="1" constant="true"/>
        </listOfReactants>
        <listOfProducts>
          <speciesReference species="M_Myristoyl_ACPs_p_Day" stoichiometry="1" constant="true"/>
          <speciesReference species="M_NAD_p_Day" stoichiometry="1" constant="true"/>
        </listOfProducts>
      </reaction>
      <reaction id="R_TYR_PROTON_rev_vc_Day" name="TYR_PROTON_rev_vc" reversible="false" fast="false" fbc:lowerFluxBound="cobra_0_bound" fbc:upperFluxBound="cobra_default_ub">
        <listOfReactants>
          <speciesReference species="M_PROTON_v_Day" stoichiometry="1" constant="true"/>
          <speciesReference species="M_TYR_v_Day" stoichiometry="1" constant="true"/>
        </listOfReactants>
        <listOfProducts>
          <speciesReference species="M_PROTON_c_Day" stoichiometry="1" constant="true"/>
          <speciesReference species="M_TYR_c_Day" stoichiometry="1" constant="true"/>
        </listOfProducts>
      </reaction>
      <reaction id="R_MAL_SUC_mc_Day" name="MAL_SUC_mc" reversible="true" fast="false" fbc:lowerFluxBound="cobra_default_lb" fbc:upperFluxBound="cobra_default_ub">
        <listOfReactants>
          <speciesReference species="M_SUC_c_Day" stoichiometry="1" constant="true"/>
          <speciesReference species="M_MAL_m_Day" stoichiometry="1" constant="true"/>
        </listOfReactants>
        <listOfProducts>
          <speciesReference species="M_SUC_m_Day" stoichiometry="1" constant="true"/>
          <speciesReference species="M_MAL_c_Day" stoichiometry="1" constant="true"/>
        </listOfProducts>
      </reaction>
      <reaction id="R_GLUTAMINESYN_RXN_p_Day" name="GLUTAMINESYN-RXN:Glutamate--ammonia ligase" reversible="false" fast="false" fbc:lowerFluxBound="cobra_0_bound" fbc:upperFluxBound="cobra_default_ub">
        <listOfReactants>
          <speciesReference species="M_ATP_p_Day" stoichiometry="0.9" constant="true"/>
          <speciesReference species="M_AMMONIUM_p_Day" stoichiometry="1" constant="true"/>
          <speciesReference species="M_GLT_p_Day" stoichiometry="1" constant="true"/>
          <speciesReference species="M_aATP_p_Day" stoichiometry="0.1" constant="true"/>
        </listOfReactants>
        <listOfProducts>
          <speciesReference species="M_Pi_p_Day" stoichiometry="1" constant="true"/>
          <speciesReference species="M_GLN_p_Day" stoichiometry="1" constant="true"/>
          <speciesReference species="M_ADP_p_Day" stoichiometry="0.8" constant="true"/>
          <speciesReference species="M_aADP_p_Day" stoichiometry="0.2" constant="true"/>
          <speciesReference species="M_PROTON_p_Day" stoichiometry="0.9" constant="true"/>
        </listOfProducts>
      </reaction>
      <reaction id="R_ADENYL_KIN_RXN_p_Day" name="ADENYL-KIN-RXN:Adenylate kinase" reversible="true" fast="false" fbc:lowerFluxBound="cobra_default_lb" fbc:upperFluxBound="cobra_default_ub">
        <listOfReactants>
          <speciesReference species="M_AMP_p_Day" stoichiometry="1" constant="true"/>
          <speciesReference species="M_ATP_p_Day" stoichiometry="0.9" constant="true"/>
          <speciesReference species="M_aATP_p_Day" stoichiometry="0.1" constant="true"/>
          <speciesReference species="M_PROTON_p_Day" stoichiometry="0.3" constant="true"/>
        </listOfReactants>
        <listOfProducts>
          <speciesReference species="M_aADP_p_Day" stoichiometry="0.4" constant="true"/>
          <speciesReference species="M_ADP_p_Day" stoichiometry="1.6" constant="true"/>
        </listOfProducts>
      </reaction>
      <reaction id="R_2_PERIOD_7_PERIOD_1_PERIOD_90_RXN_c_Day" name="2.7.1.90-RXN:Diphosphate--fructose-6-phosphate 1-phosphotransferase" reversible="true" fast="false" fbc:lowerFluxBound="cobra_default_lb" fbc:upperFluxBound="cobra_default_ub">
        <listOfReactants>
          <speciesReference species="M_FRUCTOSE_6P_c_Day" stoichiometry="1" constant="true"/>
          <speciesReference species="M_aPPI_c_Day" stoichiometry="0.35" constant="true"/>
          <speciesReference species="M_PPI_c_Day" stoichiometry="0.65" constant="true"/>
        </listOfReactants>
        <listOfProducts>
          <speciesReference species="M_aPi_c_Day" stoichiometry="0.3" constant="true"/>
          <speciesReference species="M_Pi_c_Day" stoichiometry="0.7" constant="true"/>
          <speciesReference species="M_FRUCTOSE_16_DIPHOSPHATE_c_Day" stoichiometry="1" constant="true"/>
          <speciesReference species="M_PROTON_c_Day" stoichiometry="1.05" constant="true"/>
        </listOfProducts>
      </reaction>
      <reaction id="R_ASPARTATE_SEMIALDEHYDE_DEHYDROGENASE_RXN_p_Day" name="ASPARTATE-SEMIALDEHYDE-DEHYDROGENASE-RXN:Aspartate-semialdehyde dehydrogenase" reversible="false" fast="false" fbc:lowerFluxBound="cobra_0_bound" fbc:upperFluxBound="cobra_default_ub">
        <listOfReactants>
          <speciesReference species="M_NADPH_p_Day" stoichiometry="1" constant="true"/>
          <speciesReference species="M_PROTON_p_Day" stoichiometry="1" constant="true"/>
          <speciesReference species="M_L_BETA_ASPARTYL_P_p_Day" stoichiometry="1" constant="true"/>
        </listOfReactants>
        <listOfProducts>
          <speciesReference species="M_NADP_p_Day" stoichiometry="1" constant="true"/>
          <speciesReference species="M_L_ASPARTATE_SEMIALDEHYDE_p_Day" stoichiometry="1" constant="true"/>
          <speciesReference species="M_Pi_p_Day" stoichiometry="1" constant="true"/>
        </listOfProducts>
      </reaction>
      <reaction id="R_Glycolate_xc_Day" name="Glycolate_xc" reversible="true" fast="false" fbc:lowerFluxBound="cobra_default_lb" fbc:upperFluxBound="cobra_default_ub">
        <listOfReactants>
          <speciesReference species="M_GLYCOLLATE_x_Day" stoichiometry="1" constant="true"/>
        </listOfReactants>
        <listOfProducts>
          <speciesReference species="M_GLYCOLLATE_c_Day" stoichiometry="1" constant="true"/>
        </listOfProducts>
      </reaction>
      <reaction id="R_GLUTAMATE_DEHYDROGENASE_RXN_m_Day" name="GLUTAMATE-DEHYDROGENASE-RXN:Glutamate dehydrogenase" reversible="false" fast="false" fbc:lowerFluxBound="cobra_0_bound" fbc:upperFluxBound="cobra_default_ub">
        <listOfReactants>
          <speciesReference species="M_NAD_m_Day" stoichiometry="1" constant="true"/>
          <speciesReference species="M_WATER_m_Day" stoichiometry="1" constant="true"/>
          <speciesReference species="M_GLT_m_Day" stoichiometry="1" constant="true"/>
        </listOfReactants>
        <listOfProducts>
          <speciesReference species="M_AMMONIUM_m_Day" stoichiometry="1" constant="true"/>
          <speciesReference species="M_2_KETOGLUTARATE_m_Day" stoichiometry="1" constant="true"/>
          <speciesReference species="M_NADH_m_Day" stoichiometry="1" constant="true"/>
          <speciesReference species="M_PROTON_m_Day" stoichiometry="1" constant="true"/>
        </listOfProducts>
      </reaction>
      <reaction id="R_SULFITE_REDUCTASE_FERREDOXIN_RXN_p_Day" name="SULFITE-REDUCTASE-FERREDOXIN-RXN:Sulfite reductase (ferredoxin)" reversible="false" fast="false" fbc:lowerFluxBound="cobra_0_bound" fbc:upperFluxBound="cobra_default_ub">
        <listOfReactants>
          <speciesReference species="M_SO3_p_Day" stoichiometry="0.85" constant="true"/>
          <speciesReference species="M_Reduced_ferredoxins_p_Day" stoichiometry="6" constant="true"/>
          <speciesReference species="M_PROTON_p_Day" stoichiometry="6.85" constant="true"/>
          <speciesReference species="M_aSO3_p_Day" stoichiometry="0.15" constant="true"/>
        </listOfReactants>
        <listOfProducts>
          <speciesReference species="M_Oxidized_ferredoxins_p_Day" stoichiometry="6" constant="true"/>
          <speciesReference species="M_WATER_p_Day" stoichiometry="3" constant="true"/>
          <speciesReference species="M_HS_p_Day" stoichiometry="1" constant="true"/>
        </listOfProducts>
      </reaction>
      <reaction id="R_ACETOOHBUTREDUCTOISOM_RXN_p_Day" name="ACETOOHBUTREDUCTOISOM-RXN:Ketol-acid reductoisomerase" reversible="false" fast="false" fbc:lowerFluxBound="cobra_0_bound" fbc:upperFluxBound="cobra_default_ub">
        <listOfReactants>
          <speciesReference species="M_NADPH_p_Day" stoichiometry="1" constant="true"/>
          <speciesReference species="M_2_ACETO_2_HYDROXY_BUTYRATE_p_Day" stoichiometry="1" constant="true"/>
          <speciesReference species="M_PROTON_p_Day" stoichiometry="1" constant="true"/>
        </listOfReactants>
        <listOfProducts>
          <speciesReference species="M_NADP_p_Day" stoichiometry="1" constant="true"/>
          <speciesReference species="M_1_KETO_2_METHYLVALERATE_p_Day" stoichiometry="1" constant="true"/>
        </listOfProducts>
      </reaction>
      <reaction id="R_ACETALD_mc_Day" name="ACETALD_mc" reversible="true" fast="false" fbc:lowerFluxBound="cobra_default_lb" fbc:upperFluxBound="cobra_default_ub">
        <listOfReactants>
          <speciesReference species="M_ACETALD_m_Day" stoichiometry="1" constant="true"/>
        </listOfReactants>
        <listOfProducts>
          <speciesReference species="M_ACETALD_c_Day" stoichiometry="1" constant="true"/>
        </listOfProducts>
      </reaction>
      <reaction id="R_RXN_6883_mi_Day" name="RXN-6883:NIL" reversible="false" fast="false" fbc:lowerFluxBound="cobra_0_bound" fbc:upperFluxBound="cobra_default_ub">
        <listOfReactants>
          <speciesReference species="M_UBIQUINOL_mi_Day" stoichiometry="1" constant="true"/>
          <speciesReference species="M_Oxidized_Ferroproteins_m_Day" stoichiometry="2" constant="true"/>
        </listOfReactants>
        <listOfProducts>
          <speciesReference species="M_Reduced_Ferroproteins_m_Day" stoichiometry="2" constant="true"/>
          <speciesReference species="M_UBIQUINONE_mi_Day" stoichiometry="1" constant="true"/>
          <speciesReference species="M_PROTON_m_Day" stoichiometry="2" constant="true"/>
        </listOfProducts>
      </reaction>
      <reaction id="R_TRP_PROTON_rev_vc_Day" name="TRP_PROTON_rev_vc" reversible="false" fast="false" fbc:lowerFluxBound="cobra_0_bound" fbc:upperFluxBound="cobra_default_ub">
        <listOfReactants>
          <speciesReference species="M_PROTON_v_Day" stoichiometry="1" constant="true"/>
          <speciesReference species="M_TRP_v_Day" stoichiometry="1" constant="true"/>
        </listOfReactants>
        <listOfProducts>
          <speciesReference species="M_PROTON_c_Day" stoichiometry="1" constant="true"/>
          <speciesReference species="M_TRP_c_Day" stoichiometry="1" constant="true"/>
        </listOfProducts>
      </reaction>
      <reaction id="R_Mehler_Reaction_p_Day" name="Mehler_Reaction_p" reversible="false" fast="false" fbc:lowerFluxBound="cobra_0_bound" fbc:upperFluxBound="cobra_default_ub">
        <listOfReactants>
          <speciesReference species="M_Reduced_ferredoxins_p_Day" stoichiometry="1" constant="true"/>
          <speciesReference species="M_OXYGEN_MOLECULE_p_Day" stoichiometry="1" constant="true"/>
        </listOfReactants>
        <listOfProducts>
          <speciesReference species="M_SUPER_OXIDE_p_Day" stoichiometry="1" constant="true"/>
          <speciesReference species="M_Oxidized_ferredoxins_p_Day" stoichiometry="1" constant="true"/>
        </listOfProducts>
      </reaction>
      <reaction id="R_TRP_PROTON_vc_Day" name="TRP_PROTON_vc" reversible="false" fast="false" fbc:lowerFluxBound="cobra_0_bound" fbc:upperFluxBound="cobra_default_ub">
        <listOfReactants>
          <speciesReference species="M_PROTON_v_Day" stoichiometry="1" constant="true"/>
          <speciesReference species="M_TRP_c_Day" stoichiometry="1" constant="true"/>
        </listOfReactants>
        <listOfProducts>
          <speciesReference species="M_TRP_v_Day" stoichiometry="1" constant="true"/>
          <speciesReference species="M_PROTON_c_Day" stoichiometry="1" constant="true"/>
        </listOfProducts>
      </reaction>
      <reaction id="R_RXN_9650_p_Day" name="RXN-9650:3-oxoacyl-[acyl-carrier protein] synthase" reversible="false" fast="false" fbc:lowerFluxBound="cobra_0_bound" fbc:upperFluxBound="cobra_default_ub">
        <listOfReactants>
          <speciesReference species="M_Hexanoyl_ACPs_p_Day" stoichiometry="1" constant="true"/>
          <speciesReference species="M_MALONYL_COA_p_Day" stoichiometry="1" constant="true"/>
          <speciesReference species="M_PROTON_p_Day" stoichiometry="1" constant="true"/>
        </listOfReactants>
        <listOfProducts>
          <speciesReference species="M_3_Oxo_octanoyl_ACPs_p_Day" stoichiometry="1" constant="true"/>
          <speciesReference species="M_CARBON_DIOXIDE_p_Day" stoichiometry="1" constant="true"/>
          <speciesReference species="M_CO_A_p_Day" stoichiometry="1" constant="true"/>
        </listOfProducts>
      </reaction>
      <reaction id="R_RXN_6884_m_Day" name="RXN-6884:NIL" reversible="false" fast="false" fbc:lowerFluxBound="cobra_0_bound" fbc:upperFluxBound="cobra_default_ub">
        <listOfReactants>
          <speciesReference species="M_Reduced_Ferroproteins_m_Day" stoichiometry="4" constant="true"/>
          <speciesReference species="M_OXYGEN_MOLECULE_m_Day" stoichiometry="1" constant="true"/>
          <speciesReference species="M_PROTON_m_Day" stoichiometry="4" constant="true"/>
        </listOfReactants>
        <listOfProducts>
          <speciesReference species="M_Oxidized_Ferroproteins_m_Day" stoichiometry="4" constant="true"/>
          <speciesReference species="M_WATER_m_Day" stoichiometry="2" constant="true"/>
        </listOfProducts>
      </reaction>
      <reaction id="R_X5P_Pi_pc_Day" name="X5P_Pi_pc" reversible="true" fast="false" fbc:lowerFluxBound="cobra_default_lb" fbc:upperFluxBound="cobra_default_ub">
        <listOfReactants>
          <speciesReference species="M_XYLULOSE_5_PHOSPHATE_p_Day" stoichiometry="1" constant="true"/>
          <speciesReference species="M_Pi_c_Day" stoichiometry="0.7" constant="true"/>
          <speciesReference species="M_aPi_c_Day" stoichiometry="0.3" constant="true"/>
        </listOfReactants>
        <listOfProducts>
          <speciesReference species="M_XYLULOSE_5_PHOSPHATE_c_Day" stoichiometry="1" constant="true"/>
          <speciesReference species="M_PROTON_c_Day" stoichiometry="0.3" constant="true"/>
          <speciesReference species="M_Pi_p_Day" stoichiometry="1" constant="true"/>
        </listOfProducts>
      </reaction>
      <reaction id="R_OAA_MAL_mc_Day" name="OAA_MAL_mc" reversible="true" fast="false" fbc:lowerFluxBound="cobra_default_lb" fbc:upperFluxBound="cobra_default_ub">
        <listOfReactants>
          <speciesReference species="M_OXALACETIC_ACID_m_Day" stoichiometry="1" constant="true"/>
          <speciesReference species="M_MAL_c_Day" stoichiometry="1" constant="true"/>
        </listOfReactants>
        <listOfProducts>
          <speciesReference species="M_MAL_m_Day" stoichiometry="1" constant="true"/>
          <speciesReference species="M_OXALACETIC_ACID_c_Day" stoichiometry="1" constant="true"/>
        </listOfProducts>
      </reaction>
      <reaction id="R_3_DEHYDROQUINATE_DEHYDRATASE_RXN_p_Day" name="3-DEHYDROQUINATE-DEHYDRATASE-RXN:NIL" reversible="false" fast="false" fbc:lowerFluxBound="cobra_0_bound" fbc:upperFluxBound="cobra_default_ub">
        <listOfReactants>
          <speciesReference species="M_DEHYDROQUINATE_p_Day" stoichiometry="1" constant="true"/>
        </listOfReactants>
        <listOfProducts>
          <speciesReference species="M_PROTON_p_Day" stoichiometry="1" constant="true"/>
          <speciesReference species="M_3_DEHYDRO_SHIKIMATE_p_Day" stoichiometry="1" constant="true"/>
          <speciesReference species="M_WATER_p_Day" stoichiometry="1" constant="true"/>
        </listOfProducts>
      </reaction>
      <reaction id="R_MAL_CIT_vc_Day" name="MAL_CIT_vc" reversible="true" fast="false" fbc:lowerFluxBound="cobra_default_lb" fbc:upperFluxBound="cobra_default_ub">
        <listOfReactants>
          <speciesReference species="M_MAL_v_Day" stoichiometry="0.7" constant="true"/>
          <speciesReference species="M_CIT_c_Day" stoichiometry="1" constant="true"/>
          <speciesReference species="M_aMAL_v_Day" stoichiometry="0.3" constant="true"/>
          <speciesReference species="M_PROTON_c_Day" stoichiometry="1" constant="true"/>
        </listOfReactants>
        <listOfProducts>
          <speciesReference species="M_CIT_v_Day" stoichiometry="0.5" constant="true"/>
          <speciesReference species="M_aCIT_v_Day" stoichiometry="0.5" constant="true"/>
          <speciesReference species="M_PROTON_v_Day" stoichiometry="0.8" constant="true"/>
          <speciesReference species="M_MAL_c_Day" stoichiometry="1" constant="true"/>
        </listOfProducts>
      </reaction>
      <reaction id="R_RXN_9535_p_Day" name="RXN-9535:3-oxoacyl-[acyl-carrier protein] synthase" reversible="false" fast="false" fbc:lowerFluxBound="cobra_0_bound" fbc:upperFluxBound="cobra_default_ub">
        <listOfReactants>
          <speciesReference species="M_Dodecanoyl_ACPs_p_Day" stoichiometry="1" constant="true"/>
          <speciesReference species="M_PROTON_p_Day" stoichiometry="1" constant="true"/>
          <speciesReference species="M_MALONYL_ACP_p_Day" stoichiometry="1" constant="true"/>
        </listOfReactants>
        <listOfProducts>
          <speciesReference species="M_ACP_p_Day" stoichiometry="1" constant="true"/>
          <speciesReference species="M_CARBON_DIOXIDE_p_Day" stoichiometry="1" constant="true"/>
          <speciesReference species="M_3_oxo_myristoyl_ACPs_p_Day" stoichiometry="1" constant="true"/>
        </listOfProducts>
      </reaction>
      <reaction id="R_sGLU_biomass_Day" name="sGLU_biomass" reversible="false" fast="false" fbc:lowerFluxBound="cobra_0_bound" fbc:upperFluxBound="cobra_default_ub">
        <listOfReactants>
          <speciesReference species="M_GLT_c_Day" stoichiometry="1" constant="true"/>
        </listOfReactants>
        <listOfProducts>
          <speciesReference species="M_sGLU_b_Day" stoichiometry="1" constant="true"/>
        </listOfProducts>
      </reaction>
      <reaction id="R_ARGSUCCINLYA_RXN_c_Day" name="ARGSUCCINLYA-RXN:Argininosuccinate lyase" reversible="false" fast="false" fbc:lowerFluxBound="cobra_0_bound" fbc:upperFluxBound="cobra_default_ub">
        <listOfReactants>
          <speciesReference species="M_L_ARGININO_SUCCINATE_c_Day" stoichiometry="1" constant="true"/>
        </listOfReactants>
        <listOfProducts>
          <speciesReference species="M_FUM_c_Day" stoichiometry="1" constant="true"/>
          <speciesReference species="M_ARG_c_Day" stoichiometry="1" constant="true"/>
        </listOfProducts>
      </reaction>
      <reaction id="R_THRESYN_RXN_p_Day" name="THRESYN-RXN:Threonine synthase" reversible="false" fast="false" fbc:lowerFluxBound="cobra_0_bound" fbc:upperFluxBound="cobra_default_ub">
        <listOfReactants>
          <speciesReference species="M_O_PHOSPHO_L_HOMOSERINE_p_Day" stoichiometry="1" constant="true"/>
          <speciesReference species="M_WATER_p_Day" stoichiometry="1" constant="true"/>
        </listOfReactants>
        <listOfProducts>
          <speciesReference species="M_Pi_p_Day" stoichiometry="1" constant="true"/>
          <speciesReference species="M_THR_p_Day" stoichiometry="1" constant="true"/>
        </listOfProducts>
      </reaction>
      <reaction id="R_ADENYL_KIN_RXN_m_Day" name="ADENYL-KIN-RXN:Adenylate kinase" reversible="true" fast="false" fbc:lowerFluxBound="cobra_default_lb" fbc:upperFluxBound="cobra_default_ub">
        <listOfReactants>
          <speciesReference species="M_aATP_m_Day" stoichiometry="0.1" constant="true"/>
          <speciesReference species="M_AMP_m_Day" stoichiometry="1" constant="true"/>
          <speciesReference species="M_ATP_m_Day" stoichiometry="0.9" constant="true"/>
          <speciesReference species="M_PROTON_m_Day" stoichiometry="0.3" constant="true"/>
        </listOfReactants>
        <listOfProducts>
          <speciesReference species="M_ADP_m_Day" stoichiometry="1.6" constant="true"/>
          <speciesReference species="M_aADP_m_Day" stoichiometry="0.4" constant="true"/>
        </listOfProducts>
      </reaction>
      <reaction id="R_GLUTAMINESYN_RXN_m_Day" name="GLUTAMINESYN-RXN:Glutamate--ammonia ligase" reversible="false" fast="false" fbc:lowerFluxBound="cobra_0_bound" fbc:upperFluxBound="cobra_default_ub">
        <listOfReactants>
          <speciesReference species="M_AMMONIUM_m_Day" stoichiometry="1" constant="true"/>
          <speciesReference species="M_aATP_m_Day" stoichiometry="0.1" constant="true"/>
          <speciesReference species="M_ATP_m_Day" stoichiometry="0.9" constant="true"/>
          <speciesReference species="M_GLT_m_Day" stoichiometry="1" constant="true"/>
        </listOfReactants>
        <listOfProducts>
          <speciesReference species="M_ADP_m_Day" stoichiometry="0.8" constant="true"/>
          <speciesReference species="M_GLN_m_Day" stoichiometry="1" constant="true"/>
          <speciesReference species="M_Pi_m_Day" stoichiometry="1" constant="true"/>
          <speciesReference species="M_aADP_m_Day" stoichiometry="0.2" constant="true"/>
          <speciesReference species="M_PROTON_m_Day" stoichiometry="0.9" constant="true"/>
        </listOfProducts>
      </reaction>
      <reaction id="R_F16ALDOLASE_RXN_p_Day" name="F16ALDOLASE-RXN:Fructose-bisphosphate aldolase" reversible="true" fast="false" fbc:lowerFluxBound="cobra_default_lb" fbc:upperFluxBound="cobra_default_ub">
        <listOfReactants>
          <speciesReference species="M_FRUCTOSE_16_DIPHOSPHATE_p_Day" stoichiometry="1" constant="true"/>
        </listOfReactants>
        <listOfProducts>
          <speciesReference species="M_DIHYDROXY_ACETONE_PHOSPHATE_p_Day" stoichiometry="1" constant="true"/>
          <speciesReference species="M_GAP_p_Day" stoichiometry="1" constant="true"/>
        </listOfProducts>
      </reaction>
      <reaction id="R_Phloem_output_tx_Day" name="Phloem output" reversible="false" fast="false" fbc:lowerFluxBound="cobra_0_bound" fbc:upperFluxBound="cobra_default_ub">
        <listOfReactants>
          <speciesReference species="M_L_ALPHA_ALANINE_c_Day" stoichiometry="0.0038811881" constant="true"/>
          <speciesReference species="M_THR_c_Day" stoichiometry="0.0068910891" constant="true"/>
          <speciesReference species="M_CYS_c_Day" stoichiometry="0.0004186704" constant="true"/>
          <speciesReference species="M_LEU_c_Day" stoichiometry="0.0020594059" constant="true"/>
          <speciesReference species="M_VAL_c_Day" stoichiometry="0.0027722772" constant="true"/>
          <speciesReference species="M_SER_c_Day" stoichiometry="0.003960396" constant="true"/>
          <speciesReference species="M_PRO_c_Day" stoichiometry="0.0004186704" constant="true"/>
          <speciesReference species="M_PHE_c_Day" stoichiometry="0.0057029703" constant="true"/>
          <speciesReference species="M_MET_c_Day" stoichiometry="0.0004186704" constant="true"/>
          <speciesReference species="M_sSUCROSE_b_Day" stoichiometry="0.7326732673" constant="true"/>
          <speciesReference species="M_GLC_c_Day" stoichiometry="0.0693069307" constant="true"/>
          <speciesReference species="M_ASN_c_Day" stoichiometry="0.0015049505" constant="true"/>
          <speciesReference species="M_PROTON_e_Day" stoichiometry="0.9603960396" constant="true"/>
          <speciesReference species="M_GLT_c_Day" stoichiometry="0.0124356436" constant="true"/>
          <speciesReference species="M_LYS_c_Day" stoichiometry="0.0022178218" constant="true"/>
          <speciesReference species="M_FRU_c_Day" stoichiometry="0.0792079208" constant="true"/>
          <speciesReference species="M_L_ASPARTATE_c_Day" stoichiometry="0.006019802" constant="true"/>
          <speciesReference species="M_GLN_c_Day" stoichiometry="0.0240792079" constant="true"/>
          <speciesReference species="M_ILE_c_Day" stoichiometry="0.0017425743" constant="true"/>
          <speciesReference species="M_ARG_c_Day" stoichiometry="0.0004186704" constant="true"/>
          <speciesReference species="M_HIS_c_Day" stoichiometry="0.0004186704" constant="true"/>
          <speciesReference species="M_TRP_c_Day" stoichiometry="0.0004186704" constant="true"/>
          <speciesReference species="M_GLY_c_Day" stoichiometry="0.0007128713" constant="true"/>
          <speciesReference species="M_4_AMINO_BUTYRATE_c_Day" stoichiometry="0.0022970297" constant="true"/>
          <speciesReference species="M_TYR_c_Day" stoichiometry="0.0004186704" constant="true"/>
        </listOfReactants>
        <listOfProducts>
          <speciesReference species="M_PROTON_c_Day" stoichiometry="0.9603960396" constant="true"/>
        </listOfProducts>
      </reaction>
      <reaction id="R_GLC_PROTON_rev_vc_Day" name="GLC_PROTON_rev_vc" reversible="false" fast="false" fbc:lowerFluxBound="cobra_0_bound" fbc:upperFluxBound="cobra_default_ub">
        <listOfReactants>
          <speciesReference species="M_PROTON_v_Day" stoichiometry="1" constant="true"/>
          <speciesReference species="M_GLC_c_Day" stoichiometry="1" constant="true"/>
        </listOfReactants>
        <listOfProducts>
          <speciesReference species="M_GLC_v_Day" stoichiometry="1" constant="true"/>
          <speciesReference species="M_PROTON_c_Day" stoichiometry="1" constant="true"/>
        </listOfProducts>
      </reaction>
      <reaction id="R_UDP_GLUCURONATE_DECARBOXYLASE_RXN_c_Day" name="UDP-GLUCURONATE-DECARBOXYLASE-RXN:NIL" reversible="false" fast="false" fbc:lowerFluxBound="cobra_0_bound" fbc:upperFluxBound="cobra_default_ub">
        <listOfReactants>
          <speciesReference species="M_PROTON_c_Day" stoichiometry="1" constant="true"/>
          <speciesReference species="M_UDP_GLUCURONATE_c_Day" stoichiometry="1" constant="true"/>
        </listOfReactants>
        <listOfProducts>
          <speciesReference species="M_UDP_D_XYLOSE_c_Day" stoichiometry="1" constant="true"/>
          <speciesReference species="M_CARBON_DIOXIDE_c_Day" stoichiometry="1" constant="true"/>
        </listOfProducts>
      </reaction>
      <reaction id="R_HIS_ORNITHINE_mc_Day" name="HIS_ORNITHINE_mc" reversible="true" fast="false" fbc:lowerFluxBound="cobra_default_lb" fbc:upperFluxBound="cobra_default_ub">
        <listOfReactants>
          <speciesReference species="M_HIS_m_Day" stoichiometry="1" constant="true"/>
          <speciesReference species="M_L_ORNITHINE_c_Day" stoichiometry="1" constant="true"/>
        </listOfReactants>
        <listOfProducts>
          <speciesReference species="M_HIS_c_Day" stoichiometry="1" constant="true"/>
          <speciesReference species="M_L_ORNITHINE_m_Day" stoichiometry="1" constant="true"/>
        </listOfProducts>
      </reaction>
      <reaction id="R_GLUTSEMIALDEHYDRROG_RXN_c_Day" name="GLUTSEMIALDEHYDRROG-RXN" reversible="false" fast="false" fbc:lowerFluxBound="cobra_0_bound" fbc:upperFluxBound="cobra_default_ub">
        <listOfReactants>
          <speciesReference species="M_NADPH_c_Day" stoichiometry="1" constant="true"/>
          <speciesReference species="M_L_GLUTAMATE_5_P_c1_p_Day" stoichiometry="1" constant="true"/>
          <speciesReference species="M_PROTON_c_Day" stoichiometry="1.3" constant="true"/>
        </listOfReactants>
        <listOfProducts>
          <speciesReference species="M_NADP_c_Day" stoichiometry="1" constant="true"/>
          <speciesReference species="M_L_GLUTAMATE_GAMMA_SEMIALDEHYDE_c1_p_Day" stoichiometry="1" constant="true"/>
          <speciesReference species="M_Pi_c_Day" stoichiometry="0.7" constant="true"/>
          <speciesReference species="M_aPi_c_Day" stoichiometry="0.3" constant="true"/>
        </listOfProducts>
      </reaction>
      <reaction id="R_1_PERIOD_1_PERDIOD_1_PERIOD_255_RXN_c_Day" name="1.1.1.255-RXN_c" reversible="false" fast="false" fbc:lowerFluxBound="cobra_0_bound" fbc:upperFluxBound="cobra_default_ub">
        <listOfReactants>
          <speciesReference species="M_NAD_c_Day" stoichiometry="1" constant="true"/>
          <speciesReference species="M_MANNITOL_c_Day" stoichiometry="1" constant="true"/>
        </listOfReactants>
        <listOfProducts>
          <speciesReference species="M_MANNOSE_c_Day" stoichiometry="1" constant="true"/>
          <speciesReference species="M_NADH_c_Day" stoichiometry="1" constant="true"/>
          <speciesReference species="M_PROTON_c_Day" stoichiometry="1" constant="true"/>
        </listOfProducts>
      </reaction>
      <reaction id="R_MALIC_NAD_RXN_m_Day" name="MALIC-NAD-RXN:Malate dehydrogenase (oxaloacetate decarboxylating)" reversible="false" fast="false" fbc:lowerFluxBound="cobra_0_bound" fbc:upperFluxBound="cobra_default_ub">
        <listOfReactants>
          <speciesReference species="M_NAD_m_Day" stoichiometry="1" constant="true"/>
          <speciesReference species="M_MAL_m_Day" stoichiometry="1" constant="true"/>
        </listOfReactants>
        <listOfProducts>
          <speciesReference species="M_CARBON_DIOXIDE_m_Day" stoichiometry="1" constant="true"/>
          <speciesReference species="M_NADH_m_Day" stoichiometry="1" constant="true"/>
          <speciesReference species="M_PYRUVATE_m_Day" stoichiometry="1" constant="true"/>
        </listOfProducts>
      </reaction>
      <reaction id="R_ACETATE_COA_LIGASE_RXN_p_Day" name="ACETATE--COA-LIGASE-RXN:acetate--CoA ligase" reversible="false" fast="false" fbc:lowerFluxBound="cobra_0_bound" fbc:upperFluxBound="cobra_default_ub">
        <listOfReactants>
          <speciesReference species="M_ATP_p_Day" stoichiometry="0.9" constant="true"/>
          <speciesReference species="M_aATP_p_Day" stoichiometry="0.1" constant="true"/>
          <speciesReference species="M_CO_A_p_Day" stoichiometry="1" constant="true"/>
          <speciesReference species="M_ACET_p_Day" stoichiometry="1" constant="true"/>
        </listOfReactants>
        <listOfProducts>
          <speciesReference species="M_ACETYL_COA_p_Day" stoichiometry="1" constant="true"/>
          <speciesReference species="M_AMP_p_Day" stoichiometry="1" constant="true"/>
          <speciesReference species="M_PPI_p_Day" stoichiometry="0.55" constant="true"/>
          <speciesReference species="M_PROTON_p_Day" stoichiometry="0.55" constant="true"/>
          <speciesReference species="M_bPPI_p_Day" stoichiometry="0.45" constant="true"/>
        </listOfProducts>
      </reaction>
      <reaction id="R_CARBOXYCYCLOHEXADIENYL_DEHYDRATASE_RXN_p_Day" name="CARBOXYCYCLOHEXADIENYL-DEHYDRATASE-RXN:Carboxycyclohexadienyl dehydratase" reversible="false" fast="false" fbc:lowerFluxBound="cobra_0_bound" fbc:upperFluxBound="cobra_default_ub">
        <listOfReactants>
          <speciesReference species="M_CPD_659_p_Day" stoichiometry="1" constant="true"/>
          <speciesReference species="M_PROTON_p_Day" stoichiometry="1" constant="true"/>
        </listOfReactants>
        <listOfProducts>
          <speciesReference species="M_WATER_p_Day" stoichiometry="1" constant="true"/>
          <speciesReference species="M_CARBON_DIOXIDE_p_Day" stoichiometry="1" constant="true"/>
          <speciesReference species="M_PHE_p_Day" stoichiometry="1" constant="true"/>
        </listOfProducts>
      </reaction>
      <reaction id="R_RXN0_5330_NAD_c_Day" name="RXN0-5330:NADH dehydrogenase (ubiquinone)" reversible="false" fast="false" fbc:lowerFluxBound="cobra_0_bound" fbc:upperFluxBound="cobra_default_ub">
        <listOfReactants>
          <speciesReference species="M_UBIQUINONE_mc_Day" stoichiometry="1" constant="true"/>
          <speciesReference species="M_NADH_c_Day" stoichiometry="1" constant="true"/>
          <speciesReference species="M_PROTON_c_Day" stoichiometry="1" constant="true"/>
        </listOfReactants>
        <listOfProducts>
          <speciesReference species="M_UBIQUINOL_mc_Day" stoichiometry="1" constant="true"/>
          <speciesReference species="M_NAD_c_Day" stoichiometry="1" constant="true"/>
        </listOfProducts>
      </reaction>
      <reaction id="R_pGLN_biomass_Day" name="pGLN_biomass" reversible="false" fast="false" fbc:lowerFluxBound="cobra_0_bound" fbc:upperFluxBound="cobra_default_ub">
        <listOfReactants>
          <speciesReference species="M_Protein_processing_cost_c_Day" stoichiometry="1" constant="true"/>
          <speciesReference species="M_Charged_GLN_tRNAs_c_Day" stoichiometry="1" constant="true"/>
          <speciesReference species="M_Protein_tranlocation_cost_c_Day" stoichiometry="1" constant="true"/>
          <speciesReference species="M_Protein_polymerisation_cost_c_Day" stoichiometry="1" constant="true"/>
          <speciesReference species="M_WATER_c_Day" stoichiometry="1" constant="true"/>
        </listOfReactants>
        <listOfProducts>
          <speciesReference species="M_GLN_tRNAs_c_Day" stoichiometry="1" constant="true"/>
          <speciesReference species="M_pGLN_b_Day" stoichiometry="1" constant="true"/>
          <speciesReference species="M_PROTON_c_Day" stoichiometry="2" constant="true"/>
        </listOfProducts>
      </reaction>
      <reaction id="R_LEU_pc_Day" name="LEU_pc" reversible="true" fast="false" fbc:lowerFluxBound="cobra_default_lb" fbc:upperFluxBound="cobra_default_ub">
        <listOfReactants>
          <speciesReference species="M_LEU_p_Day" stoichiometry="1" constant="true"/>
        </listOfReactants>
        <listOfProducts>
          <speciesReference species="M_LEU_c_Day" stoichiometry="1" constant="true"/>
        </listOfProducts>
      </reaction>
      <reaction id="R_1_PERIOD_10_PERIOD_2_PERIOD_2_RXN_mi_Day" name="1.10.2.2-RXN:Ubiquinol--cytochrome c reductase" reversible="false" fast="false" fbc:lowerFluxBound="cobra_0_bound" fbc:upperFluxBound="cobra_default_ub">
        <listOfReactants>
          <speciesReference species="M_UBIQUINOL_mi_Day" stoichiometry="1" constant="true"/>
          <speciesReference species="M_Cytochromes_C_Oxidized_mi_Day" stoichiometry="2" constant="true"/>
          <speciesReference species="M_PROTON_m_Day" stoichiometry="2" constant="true"/>
        </listOfReactants>
        <listOfProducts>
          <speciesReference species="M_Cytochromes_C_Reduced_mi_Day" stoichiometry="2" constant="true"/>
          <speciesReference species="M_PROTON_i_Day" stoichiometry="4" constant="true"/>
          <speciesReference species="M_UBIQUINONE_mi_Day" stoichiometry="1" constant="true"/>
        </listOfProducts>
      </reaction>
      <reaction id="R_TRIOSEPISOMERIZATION_RXN_p_Day" name="TRIOSEPISOMERIZATION-RXN:Triosephosphate isomerase" reversible="true" fast="false" fbc:lowerFluxBound="cobra_default_lb" fbc:upperFluxBound="cobra_default_ub">
        <listOfReactants>
          <speciesReference species="M_GAP_p_Day" stoichiometry="1" constant="true"/>
        </listOfReactants>
        <listOfProducts>
          <speciesReference species="M_DIHYDROXY_ACETONE_PHOSPHATE_p_Day" stoichiometry="1" constant="true"/>
        </listOfProducts>
      </reaction>
      <reaction id="R_SUCROSE_SYNTHASE_RXN_c_Day" name="SUCROSE-SYNTHASE-RXN:Sucrose synthase" reversible="false" fast="false" fbc:lowerFluxBound="cobra_0_bound" fbc:upperFluxBound="cobra_default_ub">
        <listOfReactants>
          <speciesReference species="M_PROTON_c_Day" stoichiometry="0.5" constant="true"/>
          <speciesReference species="M_UDP_c_Day" stoichiometry="0.5" constant="true"/>
          <speciesReference species="M_SUCROSE_c_Day" stoichiometry="1" constant="true"/>
          <speciesReference species="M_aUDP_c_Day" stoichiometry="0.5" constant="true"/>
        </listOfReactants>
        <listOfProducts>
          <speciesReference species="M_FRU_c_Day" stoichiometry="1" constant="true"/>
          <speciesReference species="M_UDP_GLUCOSE_c_Day" stoichiometry="1" constant="true"/>
        </listOfProducts>
      </reaction>
      <reaction id="R_RXN_9537_p_Day" name="RXN-9537:3-hydroxyoctanoyl-[acyl-carrier protein] dehydratase" reversible="false" fast="false" fbc:lowerFluxBound="cobra_0_bound" fbc:upperFluxBound="cobra_default_ub">
        <listOfReactants>
          <speciesReference species="M_R_3_hydroxymyristoyl_ACPs_p_Day" stoichiometry="1" constant="true"/>
        </listOfReactants>
        <listOfProducts>
          <speciesReference species="M_WATER_p_Day" stoichiometry="1" constant="true"/>
          <speciesReference species="M_Tetradec_2_enoyl_ACPs_p_Day" stoichiometry="1" constant="true"/>
        </listOfProducts>
      </reaction>
      <reaction id="R_TYROSINE_TRNA_LIGASE_RXN_c_Day" name="TYROSINE--TRNA-LIGASE-RXN:Tyrosine--tRNA ligase" reversible="false" fast="false" fbc:lowerFluxBound="cobra_0_bound" fbc:upperFluxBound="cobra_default_ub">
        <listOfReactants>
          <speciesReference species="M_ATP_c_Day" stoichiometry="0.65" constant="true"/>
          <speciesReference species="M_TYR_c_Day" stoichiometry="1" constant="true"/>
          <speciesReference species="M_aATP_c_Day" stoichiometry="0.35" constant="true"/>
          <speciesReference species="M_TYR_tRNAs_c_Day" stoichiometry="1" constant="true"/>
          <speciesReference species="M_PROTON_c_Day" stoichiometry="1" constant="true"/>
        </listOfReactants>
        <listOfProducts>
          <speciesReference species="M_PPI_c_Day" stoichiometry="0.65" constant="true"/>
          <speciesReference species="M_aPPI_c_Day" stoichiometry="0.35" constant="true"/>
          <speciesReference species="M_Charged_TYR_tRNAs_c_Day" stoichiometry="1" constant="true"/>
          <speciesReference species="M_AMP_c_Day" stoichiometry="1" constant="true"/>
        </listOfProducts>
      </reaction>
      <reaction id="R_2_PERIOD_4_PERIOD_1_PERIOD_111_RXN_c_Day" name="2.4.1.111-RXN:Coniferyl-alcohol glucosyltransferase" reversible="false" fast="false" fbc:lowerFluxBound="cobra_0_bound" fbc:upperFluxBound="cobra_default_ub">
        <listOfReactants>
          <speciesReference species="M_CONIFERYL_ALCOHOL_c_Day" stoichiometry="1" constant="true"/>
          <speciesReference species="M_UDP_GLUCOSE_c_Day" stoichiometry="1" constant="true"/>
        </listOfReactants>
        <listOfProducts>
          <speciesReference species="M_CPD_1777_c_Day" stoichiometry="1" constant="true"/>
          <speciesReference species="M_UDP_c_Day" stoichiometry="0.5" constant="true"/>
          <speciesReference species="M_aUDP_c_Day" stoichiometry="0.5" constant="true"/>
          <speciesReference species="M_PROTON_c_Day" stoichiometry="0.5" constant="true"/>
        </listOfProducts>
      </reaction>
      <reaction id="R_Pi_tx_Day" name="Pi_tx" reversible="true" fast="false" fbc:lowerFluxBound="cobra_default_lb" fbc:upperFluxBound="cobra_default_ub">
        <listOfProducts>
          <speciesReference species="M_Pi_e_Day" stoichiometry="1" constant="true"/>
        </listOfProducts>
      </reaction>
      <reaction id="R_SUCCINATE_DEHYDROGENASE_UBIQUINONE_RXN_mi_Day" name="SUCCINATE-DEHYDROGENASE-UBIQUINONE-RXN:Succinate dehydrogenase (ubiquinone)" reversible="false" fast="false" fbc:lowerFluxBound="cobra_0_bound" fbc:upperFluxBound="cobra_default_ub">
        <listOfReactants>
          <speciesReference species="M_SUC_m_Day" stoichiometry="1" constant="true"/>
          <speciesReference species="M_UBIQUINONE_mi_Day" stoichiometry="1" constant="true"/>
        </listOfReactants>
        <listOfProducts>
          <speciesReference species="M_FUM_m_Day" stoichiometry="1" constant="true"/>
          <speciesReference species="M_UBIQUINOL_mi_Day" stoichiometry="1" constant="true"/>
        </listOfProducts>
      </reaction>
      <reaction id="R_10_FORMYL_THF_pc_Day" name="10_FORMYL_THF_pc" reversible="true" fast="false" fbc:lowerFluxBound="cobra_default_lb" fbc:upperFluxBound="cobra_default_ub">
        <listOfReactants>
          <speciesReference species="M_10_FORMYL_THF_p_Day" stoichiometry="1" constant="true"/>
        </listOfReactants>
        <listOfProducts>
          <speciesReference species="M_10_FORMYL_THF_c_Day" stoichiometry="1" constant="true"/>
        </listOfProducts>
      </reaction>
      <reaction id="R_HOMO_CYS_pc_Day" name="HOMO_CYS_pc" reversible="true" fast="false" fbc:lowerFluxBound="cobra_default_lb" fbc:upperFluxBound="cobra_default_ub">
        <listOfReactants>
          <speciesReference species="M_HOMO_CYS_p_Day" stoichiometry="1" constant="true"/>
        </listOfReactants>
        <listOfProducts>
          <speciesReference species="M_HOMO_CYS_c_Day" stoichiometry="1" constant="true"/>
        </listOfProducts>
      </reaction>
      <reaction id="R_RXN_1461_c_Day" name="RXN-1461:NIL" reversible="false" fast="false" fbc:lowerFluxBound="cobra_0_bound" fbc:upperFluxBound="cobra_default_ub">
        <listOfReactants>
          <speciesReference species="M_SUCROSE_c_Day" stoichiometry="1" constant="true"/>
          <speciesReference species="M_WATER_c_Day" stoichiometry="1" constant="true"/>
        </listOfReactants>
        <listOfProducts>
          <speciesReference species="M_GLC_c_Day" stoichiometry="1" constant="true"/>
          <speciesReference species="M_FRU_c_Day" stoichiometry="1" constant="true"/>
        </listOfProducts>
      </reaction>
      <reaction id="R_PREPHENATE_TRANSAMINE_RXN_p_Day" name="PREPHENATE-TRANSAMINE-RXN:glutamate-prephenate aminotransferase" reversible="false" fast="false" fbc:lowerFluxBound="cobra_0_bound" fbc:upperFluxBound="cobra_default_ub">
        <listOfReactants>
          <speciesReference species="M_PREPHENATE_p_Day" stoichiometry="1" constant="true"/>
          <speciesReference species="M_GLT_p_Day" stoichiometry="1" constant="true"/>
        </listOfReactants>
        <listOfProducts>
          <speciesReference species="M_2_KETOGLUTARATE_p_Day" stoichiometry="1" constant="true"/>
          <speciesReference species="M_CPD_659_p_Day" stoichiometry="1" constant="true"/>
        </listOfProducts>
      </reaction>
      <reaction id="R_CA2_rev_vc_Day" name="CA2_rev_vc" reversible="false" fast="false" fbc:lowerFluxBound="cobra_0_bound" fbc:upperFluxBound="cobra_default_ub">
        <listOfReactants>
          <speciesReference species="M_PROTON_v_Day" stoichiometry="3" constant="true"/>
          <speciesReference species="M_CAII_c_Day" stoichiometry="1" constant="true"/>
        </listOfReactants>
        <listOfProducts>
          <speciesReference species="M_PROTON_c_Day" stoichiometry="3" constant="true"/>
          <speciesReference species="M_CAII_v_Day" stoichiometry="1" constant="true"/>
        </listOfProducts>
      </reaction>
      <reaction id="R_RXN_1841_v_Day" name="RXN-1841:NIL" reversible="false" fast="false" fbc:lowerFluxBound="cobra_0_bound" fbc:upperFluxBound="cobra_default_ub">
        <listOfReactants>
          <speciesReference species="M_WATER_v_Day" stoichiometry="1" constant="true"/>
          <speciesReference species="M_FRUCTAN_v_Day" stoichiometry="1" constant="true"/>
        </listOfReactants>
        <listOfProducts>
          <speciesReference species="M_FRU_v_Day" stoichiometry="1" constant="true"/>
        </listOfProducts>
      </reaction>
      <reaction id="R_H2O_tx_Day" name="H2O_tx" reversible="true" fast="false" fbc:lowerFluxBound="cobra_default_lb" fbc:upperFluxBound="cobra_default_ub">
        <listOfProducts>
          <speciesReference species="M_WATER_e_Day" stoichiometry="1" constant="true"/>
        </listOfProducts>
      </reaction>
      <reaction id="R_INORGPYROPHOSPHAT_RXN_c_Day" name="INORGPYROPHOSPHAT-RXN:Inorganic pyrophosphatase" reversible="false" fast="false" fbc:lowerFluxBound="cobra_0_bound" fbc:upperFluxBound="cobra_default_ub">
        <listOfReactants>
          <speciesReference species="M_PPI_c_Day" stoichiometry="0.65" constant="true"/>
          <speciesReference species="M_WATER_c_Day" stoichiometry="1" constant="true"/>
          <speciesReference species="M_aPPI_c_Day" stoichiometry="0.35" constant="true"/>
        </listOfReactants>
        <listOfProducts>
          <speciesReference species="M_PROTON_c_Day" stoichiometry="0.75" constant="true"/>
          <speciesReference species="M_Pi_c_Day" stoichiometry="1.4" constant="true"/>
          <speciesReference species="M_aPi_c_Day" stoichiometry="0.6" constant="true"/>
        </listOfProducts>
      </reaction>
      <reaction id="R_MYO_INOSITOL_1OR_4_MONOPHOSPHATASE_RXN_c_Day" name="MYO-INOSITOL-1OR-4-MONOPHOSPHATASE-RXN:Myo-inositol-1(or 4)-monophosphatase" reversible="false" fast="false" fbc:lowerFluxBound="cobra_0_bound" fbc:upperFluxBound="cobra_default_ub">
        <listOfReactants>
          <speciesReference species="M_PROTON_c_Day" stoichiometry="0.3" constant="true"/>
          <speciesReference species="M_WATER_c_Day" stoichiometry="1" constant="true"/>
          <speciesReference species="M_1_L_MYO_INOSITOL_1_P_c_Day" stoichiometry="1" constant="true"/>
        </listOfReactants>
        <listOfProducts>
          <speciesReference species="M_aPi_c_Day" stoichiometry="0.3" constant="true"/>
          <speciesReference species="M_Pi_c_Day" stoichiometry="0.7" constant="true"/>
          <speciesReference species="M_MYO_INOSITOL_c_Day" stoichiometry="1" constant="true"/>
        </listOfProducts>
      </reaction>
      <reaction id="R_GAP_3PGA_pc_Day" name="GAP_3PGA_pc" reversible="true" fast="false" fbc:lowerFluxBound="cobra_default_lb" fbc:upperFluxBound="cobra_default_ub">
        <listOfReactants>
          <speciesReference species="M_GAP_p_Day" stoichiometry="1" constant="true"/>
          <speciesReference species="M_G3P_c_Day" stoichiometry="1" constant="true"/>
        </listOfReactants>
        <listOfProducts>
          <speciesReference species="M_G3P_p_Day" stoichiometry="1" constant="true"/>
          <speciesReference species="M_GAP_c_Day" stoichiometry="1" constant="true"/>
        </listOfProducts>
      </reaction>
      <reaction id="R_WATER_vc_Day" name="WATER_vc" reversible="true" fast="false" fbc:lowerFluxBound="cobra_default_lb" fbc:upperFluxBound="cobra_default_ub">
        <listOfReactants>
          <speciesReference species="M_WATER_v_Day" stoichiometry="1" constant="true"/>
        </listOfReactants>
        <listOfProducts>
          <speciesReference species="M_WATER_c_Day" stoichiometry="1" constant="true"/>
        </listOfProducts>
      </reaction>
      <reaction id="R_CIT_ISOCITRATE_mc_Day" name="CIT_ISOCITRATE_mc" reversible="true" fast="false" fbc:lowerFluxBound="cobra_default_lb" fbc:upperFluxBound="cobra_default_ub">
        <listOfReactants>
          <speciesReference species="M_CIT_m_Day" stoichiometry="1" constant="true"/>
          <speciesReference species="M_THREO_DS_ISO_CITRATE_c_Day" stoichiometry="1" constant="true"/>
        </listOfReactants>
        <listOfProducts>
          <speciesReference species="M_CIT_c_Day" stoichiometry="1" constant="true"/>
          <speciesReference species="M_THREO_DS_ISO_CITRATE_m_Day" stoichiometry="1" constant="true"/>
        </listOfProducts>
      </reaction>
      <reaction id="R_LEU_PROTON_vc_Day" name="LEU_PROTON_vc" reversible="false" fast="false" fbc:lowerFluxBound="cobra_0_bound" fbc:upperFluxBound="cobra_default_ub">
        <listOfReactants>
          <speciesReference species="M_PROTON_v_Day" stoichiometry="1" constant="true"/>
          <speciesReference species="M_LEU_c_Day" stoichiometry="1" constant="true"/>
        </listOfReactants>
        <listOfProducts>
          <speciesReference species="M_LEU_v_Day" stoichiometry="1" constant="true"/>
          <speciesReference species="M_PROTON_c_Day" stoichiometry="1" constant="true"/>
        </listOfProducts>
      </reaction>
      <reaction id="R_Photon_ep_Day" name="Photon_ep" reversible="false" fast="false" fbc:lowerFluxBound="cobra_0_bound" fbc:upperFluxBound="cobra_default_ub">
        <listOfReactants>
          <speciesReference species="M_Photon_e_Day" stoichiometry="1" constant="true"/>
        </listOfReactants>
        <listOfProducts>
          <speciesReference species="M_Photon_p_Day" stoichiometry="1" constant="true"/>
        </listOfProducts>
      </reaction>
      <reaction id="R_GLT_MAL_pc_Day" name="GLT_MAL_pc" reversible="true" fast="false" fbc:lowerFluxBound="cobra_default_lb" fbc:upperFluxBound="cobra_default_ub">
        <listOfReactants>
          <speciesReference species="M_GLT_p_Day" stoichiometry="1" constant="true"/>
          <speciesReference species="M_MAL_c_Day" stoichiometry="1" constant="true"/>
        </listOfReactants>
        <listOfProducts>
          <speciesReference species="M_GLT_c_Day" stoichiometry="1" constant="true"/>
          <speciesReference species="M_MAL_p_Day" stoichiometry="1" constant="true"/>
        </listOfProducts>
      </reaction>
      <reaction id="R_RXN_1781_v_Day" name="RXN-1781" reversible="false" fast="false" fbc:lowerFluxBound="cobra_0_bound" fbc:upperFluxBound="cobra_default_ub">
        <listOfReactants>
          <speciesReference species="M_SUCROSE_v_Day" stoichiometry="1" constant="true"/>
        </listOfReactants>
        <listOfProducts>
          <speciesReference species="M_GLC_v_Day" stoichiometry="1" constant="true"/>
          <speciesReference species="M_FRUCTAN_v_Day" stoichiometry="1" constant="true"/>
        </listOfProducts>
      </reaction>
      <reaction id="R_GLUTKIN_RXN_c_Day" name="GLUTKIN-RXN:Glutamate 5-kinase" reversible="false" fast="false" fbc:lowerFluxBound="cobra_0_bound" fbc:upperFluxBound="cobra_default_ub">
        <listOfReactants>
          <speciesReference species="M_GLT_c_Day" stoichiometry="1" constant="true"/>
          <speciesReference species="M_PROTON_c_Day" stoichiometry="0.15" constant="true"/>
          <speciesReference species="M_ATP_c_Day" stoichiometry="0.65" constant="true"/>
          <speciesReference species="M_aATP_c_Day" stoichiometry="0.35" constant="true"/>
        </listOfReactants>
        <listOfProducts>
          <speciesReference species="M_aADP_c_Day" stoichiometry="0.5" constant="true"/>
          <speciesReference species="M_ADP_c_Day" stoichiometry="0.5" constant="true"/>
          <speciesReference species="M_L_GLUTAMATE_5_P_c1_p_Day" stoichiometry="1" constant="true"/>
        </listOfProducts>
      </reaction>
      <reaction id="R_OAA_SUC_mc_Day" name="OAA_SUC_mc" reversible="true" fast="false" fbc:lowerFluxBound="cobra_default_lb" fbc:upperFluxBound="cobra_default_ub">
        <listOfReactants>
          <speciesReference species="M_OXALACETIC_ACID_m_Day" stoichiometry="1" constant="true"/>
          <speciesReference species="M_SUC_c_Day" stoichiometry="1" constant="true"/>
        </listOfReactants>
        <listOfProducts>
          <speciesReference species="M_OXALACETIC_ACID_c_Day" stoichiometry="1" constant="true"/>
          <speciesReference species="M_SUC_m_Day" stoichiometry="1" constant="true"/>
        </listOfProducts>
      </reaction>
      <reaction id="R_PHE_PROTON_rev_vc_Day" name="PHE_PROTON_rev_vc" reversible="false" fast="false" fbc:lowerFluxBound="cobra_0_bound" fbc:upperFluxBound="cobra_default_ub">
        <listOfReactants>
          <speciesReference species="M_PHE_v_Day" stoichiometry="1" constant="true"/>
          <speciesReference species="M_PROTON_v_Day" stoichiometry="1" constant="true"/>
        </listOfReactants>
        <listOfProducts>
          <speciesReference species="M_PHE_c_Day" stoichiometry="1" constant="true"/>
          <speciesReference species="M_PROTON_c_Day" stoichiometry="1" constant="true"/>
        </listOfProducts>
      </reaction>
      <reaction id="R_O2_pc_Day" name="O2_pc" reversible="true" fast="false" fbc:lowerFluxBound="cobra_default_lb" fbc:upperFluxBound="cobra_default_ub">
        <listOfReactants>
          <speciesReference species="M_OXYGEN_MOLECULE_p_Day" stoichiometry="1" constant="true"/>
        </listOfReactants>
        <listOfProducts>
          <speciesReference species="M_OXYGEN_MOLECULE_c_Day" stoichiometry="1" constant="true"/>
        </listOfProducts>
      </reaction>
      <reaction id="R_F16BDEPHOS_RXN_p_Day" name="F16BDEPHOS-RXN:Fructose-bisphosphatase" reversible="false" fast="false" fbc:lowerFluxBound="cobra_0_bound" fbc:upperFluxBound="cobra_default_ub">
        <listOfReactants>
          <speciesReference species="M_FRUCTOSE_16_DIPHOSPHATE_p_Day" stoichiometry="1" constant="true"/>
          <speciesReference species="M_WATER_p_Day" stoichiometry="1" constant="true"/>
        </listOfReactants>
        <listOfProducts>
          <speciesReference species="M_Pi_p_Day" stoichiometry="1" constant="true"/>
          <speciesReference species="M_FRUCTOSE_6P_p_Day" stoichiometry="1" constant="true"/>
        </listOfProducts>
      </reaction>
      <reaction id="R_HISTALDEHYD_RXN_p_Day" name="HISTALDEHYD-RXN:Histidinol dehydrogenase" reversible="false" fast="false" fbc:lowerFluxBound="cobra_0_bound" fbc:upperFluxBound="cobra_default_ub">
        <listOfReactants>
          <speciesReference species="M_WATER_p_Day" stoichiometry="1" constant="true"/>
          <speciesReference species="M_HISTIDINAL_p_Day" stoichiometry="0.35" constant="true"/>
          <speciesReference species="M_bHISTIDINAL_p_Day" stoichiometry="0.65" constant="true"/>
          <speciesReference species="M_NAD_p_Day" stoichiometry="1" constant="true"/>
        </listOfReactants>
        <listOfProducts>
          <speciesReference species="M_NADH_p_Day" stoichiometry="1" constant="true"/>
          <speciesReference species="M_PROTON_p_Day" stoichiometry="1.65" constant="true"/>
          <speciesReference species="M_HIS_p_Day" stoichiometry="1" constant="true"/>
        </listOfProducts>
      </reaction>
      <reaction id="R_ATPPHOSPHORIBOSYLTRANS_RXN_p_Day" name="ATPPHOSPHORIBOSYLTRANS-RXN:NIL" reversible="false" fast="false" fbc:lowerFluxBound="cobra_0_bound" fbc:upperFluxBound="cobra_default_ub">
        <listOfReactants>
          <speciesReference species="M_ATP_p_Day" stoichiometry="0.9" constant="true"/>
          <speciesReference species="M_aPRPP_p_Day" stoichiometry="0.2" constant="true"/>
          <speciesReference species="M_PRPP_p_Day" stoichiometry="0.8" constant="true"/>
          <speciesReference species="M_aATP_p_Day" stoichiometry="0.1" constant="true"/>
        </listOfReactants>
        <listOfProducts>
          <speciesReference species="M_PPI_p_Day" stoichiometry="0.55" constant="true"/>
          <speciesReference species="M_PHOSPHORIBOSYL_ATP_p_Day" stoichiometry="1" constant="true"/>
          <speciesReference species="M_bPPI_p_Day" stoichiometry="0.45" constant="true"/>
          <speciesReference species="M_PROTON_p_Day" stoichiometry="0.75" constant="true"/>
        </listOfProducts>
      </reaction>
      <reaction id="R_RXN_7978_p_Day" name="RXN-7978:NIL" reversible="false" fast="false" fbc:lowerFluxBound="cobra_0_bound" fbc:upperFluxBound="cobra_default_ub">
        <listOfReactants>
          <speciesReference species="M_Reduced_ferredoxins_p_Day" stoichiometry="2" constant="true"/>
          <speciesReference species="M_CPD1F_130_p_Day" stoichiometry="1" constant="true"/>
          <speciesReference species="M_PROTON_p_Day" stoichiometry="2" constant="true"/>
          <speciesReference species="M_OXYGEN_MOLECULE_p_Day" stoichiometry="1" constant="true"/>
        </listOfReactants>
        <listOfProducts>
          <speciesReference species="M_WATER_p_Day" stoichiometry="1" constant="true"/>
          <speciesReference species="M_CPD1F_131_p_Day" stoichiometry="1" constant="true"/>
          <speciesReference species="M_Oxidized_ferredoxins_p_Day" stoichiometry="2" constant="true"/>
        </listOfProducts>
      </reaction>
      <reaction id="R_1TRANSKETO_RXN_p_Day" name="1TRANSKETO-RXN:Transketolase" reversible="true" fast="false" fbc:lowerFluxBound="cobra_default_lb" fbc:upperFluxBound="cobra_default_ub">
        <listOfReactants>
          <speciesReference species="M_GAP_p_Day" stoichiometry="1" constant="true"/>
          <speciesReference species="M_D_SEDOHEPTULOSE_7_P_p_Day" stoichiometry="1" constant="true"/>
        </listOfReactants>
        <listOfProducts>
          <speciesReference species="M_XYLULOSE_5_PHOSPHATE_p_Day" stoichiometry="1" constant="true"/>
          <speciesReference species="M_RIBOSE_5P_p_Day" stoichiometry="1" constant="true"/>
        </listOfProducts>
      </reaction>
      <reaction id="R_OAA_ACONITATE_mc_Day" name="OAA_ACONITATE_mc" reversible="true" fast="false" fbc:lowerFluxBound="cobra_default_lb" fbc:upperFluxBound="cobra_default_ub">
        <listOfReactants>
          <speciesReference species="M_PROTON_c_Day" stoichiometry="1" constant="true"/>
          <speciesReference species="M_CIS_ACONITATE_c_Day" stoichiometry="1" constant="true"/>
          <speciesReference species="M_OXALACETIC_ACID_m_Day" stoichiometry="1" constant="true"/>
        </listOfReactants>
        <listOfProducts>
          <speciesReference species="M_CIS_ACONITATE_m_Day" stoichiometry="1" constant="true"/>
          <speciesReference species="M_OXALACETIC_ACID_c_Day" stoichiometry="1" constant="true"/>
          <speciesReference species="M_PROTON_m_Day" stoichiometry="1" constant="true"/>
        </listOfProducts>
      </reaction>
      <reaction id="R_SEDOHEPTULOSE_BISPHOSPHATASE_RXN_p_Day" name="SEDOHEPTULOSE-BISPHOSPHATASE-RXN:Sedoheptulose-bisphosphatase" reversible="false" fast="false" fbc:lowerFluxBound="cobra_0_bound" fbc:upperFluxBound="cobra_default_ub">
        <listOfReactants>
          <speciesReference species="M_WATER_p_Day" stoichiometry="1" constant="true"/>
          <speciesReference species="M_D_SEDOHEPTULOSE_1_7_P2_p_Day" stoichiometry="1" constant="true"/>
        </listOfReactants>
        <listOfProducts>
          <speciesReference species="M_Pi_p_Day" stoichiometry="1" constant="true"/>
          <speciesReference species="M_D_SEDOHEPTULOSE_7_P_p_Day" stoichiometry="1" constant="true"/>
        </listOfProducts>
      </reaction>
      <reaction id="R_RXN_9652_p_Day" name="RXN-9652:3-oxoacyl-[acyl-carrier protein] synthase" reversible="false" fast="false" fbc:lowerFluxBound="cobra_0_bound" fbc:upperFluxBound="cobra_default_ub">
        <listOfReactants>
          <speciesReference species="M_Decanoyl_ACPs_p_Day" stoichiometry="1" constant="true"/>
          <speciesReference species="M_MALONYL_COA_p_Day" stoichiometry="1" constant="true"/>
          <speciesReference species="M_PROTON_p_Day" stoichiometry="1" constant="true"/>
        </listOfReactants>
        <listOfProducts>
          <speciesReference species="M_CO_A_p_Day" stoichiometry="1" constant="true"/>
          <speciesReference species="M_3_oxo_dodecanoyl_ACPs_p_Day" stoichiometry="1" constant="true"/>
          <speciesReference species="M_CARBON_DIOXIDE_p_Day" stoichiometry="1" constant="true"/>
        </listOfProducts>
      </reaction>
      <reaction id="R_GLURS_RXN_c_Day" name="GLURS-RXN:Glutamate--tRNA ligase" reversible="false" fast="false" fbc:lowerFluxBound="cobra_0_bound" fbc:upperFluxBound="cobra_default_ub">
        <listOfReactants>
          <speciesReference species="M_PROTON_c_Day" stoichiometry="1" constant="true"/>
          <speciesReference species="M_GLT_tRNAs_c_Day" stoichiometry="1" constant="true"/>
          <speciesReference species="M_ATP_c_Day" stoichiometry="0.65" constant="true"/>
          <speciesReference species="M_aATP_c_Day" stoichiometry="0.35" constant="true"/>
          <speciesReference species="M_GLT_c_Day" stoichiometry="1" constant="true"/>
        </listOfReactants>
        <listOfProducts>
          <speciesReference species="M_Charged_GLT_tRNAs_c_Day" stoichiometry="1" constant="true"/>
          <speciesReference species="M_PPI_c_Day" stoichiometry="0.65" constant="true"/>
          <speciesReference species="M_AMP_c_Day" stoichiometry="1" constant="true"/>
          <speciesReference species="M_aPPI_c_Day" stoichiometry="0.35" constant="true"/>
        </listOfProducts>
      </reaction>
      <reaction id="R_2PGADEHYDRAT_RXN_p_Day" name="2PGADEHYDRAT-RXN:Phosphopyruvate hydratase" reversible="true" fast="false" fbc:lowerFluxBound="cobra_default_lb" fbc:upperFluxBound="cobra_default_ub">
        <listOfReactants>
          <speciesReference species="M_2_PG_p_Day" stoichiometry="1" constant="true"/>
        </listOfReactants>
        <listOfProducts>
          <speciesReference species="M_WATER_p_Day" stoichiometry="1" constant="true"/>
          <speciesReference species="M_PHOSPHO_ENOL_PYRUVATE_p_Day" stoichiometry="1" constant="true"/>
        </listOfProducts>
      </reaction>
      <reaction id="R_SUC_ACONITATE_mc_Day" name="SUC_ACONITATE_mc" reversible="true" fast="false" fbc:lowerFluxBound="cobra_default_lb" fbc:upperFluxBound="cobra_default_ub">
        <listOfReactants>
          <speciesReference species="M_CIS_ACONITATE_c_Day" stoichiometry="1" constant="true"/>
          <speciesReference species="M_PROTON_c_Day" stoichiometry="1" constant="true"/>
          <speciesReference species="M_SUC_m_Day" stoichiometry="1" constant="true"/>
        </listOfReactants>
        <listOfProducts>
          <speciesReference species="M_CIS_ACONITATE_m_Day" stoichiometry="1" constant="true"/>
          <speciesReference species="M_PROTON_m_Day" stoichiometry="1" constant="true"/>
          <speciesReference species="M_SUC_c_Day" stoichiometry="1" constant="true"/>
        </listOfProducts>
      </reaction>
      <reaction id="R_H_pc_Day" name="H_pc" reversible="true" fast="false" fbc:lowerFluxBound="cobra_default_lb" fbc:upperFluxBound="cobra_default_ub">
        <listOfReactants>
          <speciesReference species="M_PROTON_p_Day" stoichiometry="1" constant="true"/>
        </listOfReactants>
        <listOfProducts>
          <speciesReference species="M_PROTON_c_Day" stoichiometry="1" constant="true"/>
        </listOfProducts>
      </reaction>
      <reaction id="R_CYSPH_RXN_p_Day" name="CYSPH-RXN:NIL" reversible="false" fast="false" fbc:lowerFluxBound="cobra_0_bound" fbc:upperFluxBound="cobra_default_ub">
        <listOfReactants>
          <speciesReference species="M_CYS_p_Day" stoichiometry="1" constant="true"/>
          <speciesReference species="M_O_PHOSPHO_L_HOMOSERINE_p_Day" stoichiometry="1" constant="true"/>
        </listOfReactants>
        <listOfProducts>
          <speciesReference species="M_L_CYSTATHIONINE_p_Day" stoichiometry="1" constant="true"/>
          <speciesReference species="M_Pi_p_Day" stoichiometry="1" constant="true"/>
        </listOfProducts>
      </reaction>
      <reaction id="R_Pi_xc_Day" name="Pi_xc" reversible="true" fast="false" fbc:lowerFluxBound="cobra_default_lb" fbc:upperFluxBound="cobra_default_ub">
        <listOfReactants>
          <speciesReference species="M_Pi_x_Day" stoichiometry="0.7" constant="true"/>
          <speciesReference species="M_aPi_x_Day" stoichiometry="0.3" constant="true"/>
          <speciesReference species="M_PROTON_c_Day" stoichiometry="0.3" constant="true"/>
        </listOfReactants>
        <listOfProducts>
          <speciesReference species="M_PROTON_x_Day" stoichiometry="0.3" constant="true"/>
          <speciesReference species="M_aPi_c_Day" stoichiometry="0.3" constant="true"/>
          <speciesReference species="M_Pi_c_Day" stoichiometry="0.7" constant="true"/>
        </listOfProducts>
      </reaction>
      <reaction id="R_MANNOSE_6_PHOSPHATE_6_REDUCTASE_RXN_c_Day" name="MANNOSE-6-PHOSPHATE-6-REDUCTASE-RXN_c" reversible="false" fast="false" fbc:lowerFluxBound="cobra_0_bound" fbc:upperFluxBound="cobra_default_ub">
        <listOfReactants>
          <speciesReference species="M_NADPH_c_Day" stoichiometry="1" constant="true"/>
          <speciesReference species="M_MANNOSE_6P_c_Day" stoichiometry="1" constant="true"/>
          <speciesReference species="M_PROTON_c_Day" stoichiometry="1" constant="true"/>
        </listOfReactants>
        <listOfProducts>
          <speciesReference species="M_NADP_c_Day" stoichiometry="1" constant="true"/>
          <speciesReference species="M_MANNITOL_1P_c_Day" stoichiometry="1" constant="true"/>
        </listOfProducts>
      </reaction>
      <reaction id="R_PYRROLINECARBREDUCT_RXN_NAD_c_Day" name="PYRROLINECARBREDUCT-RXN:Pyrroline-5-carboxylate reductase" reversible="false" fast="false" fbc:lowerFluxBound="cobra_0_bound" fbc:upperFluxBound="cobra_default_ub">
        <listOfReactants>
          <speciesReference species="M_L_DELTA1_PYRROLINE_5_CARBOXYLATE_c1_p_Day" stoichiometry="1" constant="true"/>
          <speciesReference species="M_NADH_c_Day" stoichiometry="1" constant="true"/>
          <speciesReference species="M_PROTON_c_Day" stoichiometry="1" constant="true"/>
        </listOfReactants>
        <listOfProducts>
          <speciesReference species="M_NAD_c_Day" stoichiometry="1" constant="true"/>
          <speciesReference species="M_PRO_c_Day" stoichiometry="1" constant="true"/>
        </listOfProducts>
      </reaction>
      <reaction id="R_NITRATE_vc_Day" name="NITRATE_vc" reversible="false" fast="false" fbc:lowerFluxBound="cobra_0_bound" fbc:upperFluxBound="cobra_default_ub">
        <listOfReactants>
          <speciesReference species="M_NITRATE_v_Day" stoichiometry="1" constant="true"/>
        </listOfReactants>
        <listOfProducts>
          <speciesReference species="M_NITRATE_c_Day" stoichiometry="1" constant="true"/>
        </listOfProducts>
      </reaction>
      <reaction id="R_ACSERLY_RXN_c_Day" name="ACSERLY-RXN:Cysteine synthase" reversible="false" fast="false" fbc:lowerFluxBound="cobra_0_bound" fbc:upperFluxBound="cobra_default_ub">
        <listOfReactants>
          <speciesReference species="M_HS_c_Day" stoichiometry="0.85" constant="true"/>
          <speciesReference species="M_ACETYLSERINE_c_Day" stoichiometry="1" constant="true"/>
          <speciesReference species="M_aHS_c_Day" stoichiometry="0.15" constant="true"/>
        </listOfReactants>
        <listOfProducts>
          <speciesReference species="M_CYS_c_Day" stoichiometry="1" constant="true"/>
          <speciesReference species="M_ACET_c_Day" stoichiometry="1" constant="true"/>
          <speciesReference species="M_PROTON_c_Day" stoichiometry="0.15" constant="true"/>
        </listOfProducts>
      </reaction>
      <reaction id="R_GLUCURONOKINASE_RXN_c_Day" name="GLUCURONOKINASE-RXN:Glucuronokinase" reversible="false" fast="false" fbc:lowerFluxBound="cobra_0_bound" fbc:upperFluxBound="cobra_default_ub">
        <listOfReactants>
          <speciesReference species="M_GLUCURONATE_c_Day" stoichiometry="1" constant="true"/>
          <speciesReference species="M_ATP_c_Day" stoichiometry="0.65" constant="true"/>
          <speciesReference species="M_aATP_c_Day" stoichiometry="0.35" constant="true"/>
        </listOfReactants>
        <listOfProducts>
          <speciesReference species="M_aADP_c_Day" stoichiometry="0.5" constant="true"/>
          <speciesReference species="M_CPD_510_c_Day" stoichiometry="1" constant="true"/>
          <speciesReference species="M_ADP_c_Day" stoichiometry="0.5" constant="true"/>
          <speciesReference species="M_PROTON_c_Day" stoichiometry="0.85" constant="true"/>
        </listOfProducts>
      </reaction>
      <reaction id="R_METHIONINE_TRNA_LIGASE_RXN_c_Day" name="METHIONINE--TRNA-LIGASE-RXN:Methionine--tRNA ligase" reversible="false" fast="false" fbc:lowerFluxBound="cobra_0_bound" fbc:upperFluxBound="cobra_default_ub">
        <listOfReactants>
          <speciesReference species="M_ATP_c_Day" stoichiometry="0.65" constant="true"/>
          <speciesReference species="M_PROTON_c_Day" stoichiometry="1" constant="true"/>
          <speciesReference species="M_MET_c_Day" stoichiometry="1" constant="true"/>
          <speciesReference species="M_MET_tRNAs_c_Day" stoichiometry="1" constant="true"/>
          <speciesReference species="M_aATP_c_Day" stoichiometry="0.35" constant="true"/>
        </listOfReactants>
        <listOfProducts>
          <speciesReference species="M_PPI_c_Day" stoichiometry="0.65" constant="true"/>
          <speciesReference species="M_AMP_c_Day" stoichiometry="1" constant="true"/>
          <speciesReference species="M_aPPI_c_Day" stoichiometry="0.35" constant="true"/>
          <speciesReference species="M_Charged_MET_tRNAs_c_Day" stoichiometry="1" constant="true"/>
        </listOfProducts>
      </reaction>
      <reaction id="R_ORNITHINE_CITRULLINE_mc_Day" name="ORNITHINE_CITRULLINE_mc" reversible="true" fast="false" fbc:lowerFluxBound="cobra_default_lb" fbc:upperFluxBound="cobra_default_ub">
        <listOfReactants>
          <speciesReference species="M_L_CITRULLINE_c_Day" stoichiometry="1" constant="true"/>
          <speciesReference species="M_L_ORNITHINE_m_Day" stoichiometry="1" constant="true"/>
        </listOfReactants>
        <listOfProducts>
          <speciesReference species="M_L_ORNITHINE_c_Day" stoichiometry="1" constant="true"/>
          <speciesReference species="M_L_CITRULLINE_m_Day" stoichiometry="1" constant="true"/>
        </listOfProducts>
      </reaction>
      <reaction id="R_PHENYLALANINE_TRNA_LIGASE_RXN_c_Day" name="PHENYLALANINE--TRNA-LIGASE-RXN:Phenylalanine--tRNA ligase" reversible="false" fast="false" fbc:lowerFluxBound="cobra_0_bound" fbc:upperFluxBound="cobra_default_ub">
        <listOfReactants>
          <speciesReference species="M_ATP_c_Day" stoichiometry="0.65" constant="true"/>
          <speciesReference species="M_PROTON_c_Day" stoichiometry="1" constant="true"/>
          <speciesReference species="M_PHE_tRNAs_c_Day" stoichiometry="1" constant="true"/>
          <speciesReference species="M_PHE_c_Day" stoichiometry="1" constant="true"/>
          <speciesReference species="M_aATP_c_Day" stoichiometry="0.35" constant="true"/>
        </listOfReactants>
        <listOfProducts>
          <speciesReference species="M_PPI_c_Day" stoichiometry="0.65" constant="true"/>
          <speciesReference species="M_Charged_PHE_tRNAs_c_Day" stoichiometry="1" constant="true"/>
          <speciesReference species="M_aPPI_c_Day" stoichiometry="0.35" constant="true"/>
          <speciesReference species="M_AMP_c_Day" stoichiometry="1" constant="true"/>
        </listOfProducts>
      </reaction>
      <reaction id="R_PRAISOM_RXN_p_Day" name="PRAISOM-RXN:Phosphoribosylanthranilate isomerase" reversible="false" fast="false" fbc:lowerFluxBound="cobra_0_bound" fbc:upperFluxBound="cobra_default_ub">
        <listOfReactants>
          <speciesReference species="M_N_5_PHOSPHORIBOSYL_ANTHRANILATE_p_Day" stoichiometry="1" constant="true"/>
        </listOfReactants>
        <listOfProducts>
          <speciesReference species="M_CARBOXYPHENYLAMINO_DEOXYRIBULOSE_P_p_Day" stoichiometry="1" constant="true"/>
        </listOfProducts>
      </reaction>
      <reaction id="R_CATAL_RXN_x_Day" name="CATAL-RXN:Catalase" reversible="false" fast="false" fbc:lowerFluxBound="cobra_0_bound" fbc:upperFluxBound="cobra_default_ub">
        <listOfReactants>
          <speciesReference species="M_HYDROGEN_PEROXIDE_x_Day" stoichiometry="2" constant="true"/>
        </listOfReactants>
        <listOfProducts>
          <speciesReference species="M_OXYGEN_MOLECULE_x_Day" stoichiometry="1" constant="true"/>
          <speciesReference species="M_WATER_x_Day" stoichiometry="2" constant="true"/>
        </listOfProducts>
      </reaction>
      <reaction id="R_ALANINE_GLYOXYLATE_AMINOTRANSFERASE_RXN_x_Day" name="ALANINE--GLYOXYLATE-AMINOTRANSFERASE-RXN:Alanine--glyoxylate aminotransferase" reversible="false" fast="false" fbc:lowerFluxBound="cobra_0_bound" fbc:upperFluxBound="cobra_default_ub">
        <listOfReactants>
          <speciesReference species="M_L_ALPHA_ALANINE_x_Day" stoichiometry="1" constant="true"/>
          <speciesReference species="M_GLYOX_x_Day" stoichiometry="1" constant="true"/>
        </listOfReactants>
        <listOfProducts>
          <speciesReference species="M_PYRUVATE_x_Day" stoichiometry="1" constant="true"/>
          <speciesReference species="M_GLY_x_Day" stoichiometry="1" constant="true"/>
        </listOfProducts>
      </reaction>
      <reaction id="R_RXN66_3_m_Day" name="RXN66-3:NIL" reversible="false" fast="false" fbc:lowerFluxBound="cobra_0_bound" fbc:upperFluxBound="cobra_default_ub">
        <listOfReactants>
          <speciesReference species="M_ACETALD_m_Day" stoichiometry="1" constant="true"/>
          <speciesReference species="M_NAD_m_Day" stoichiometry="1" constant="true"/>
          <speciesReference species="M_WATER_m_Day" stoichiometry="1" constant="true"/>
        </listOfReactants>
        <listOfProducts>
          <speciesReference species="M_ACET_m_Day" stoichiometry="1" constant="true"/>
          <speciesReference species="M_PROTON_m_Day" stoichiometry="2" constant="true"/>
          <speciesReference species="M_NADH_m_Day" stoichiometry="1" constant="true"/>
        </listOfProducts>
      </reaction>
      <reaction id="R_GLYOHMETRANS_RXN_c_Day" name="GLYOHMETRANS-RXN:NIL" reversible="true" fast="false" fbc:lowerFluxBound="cobra_default_lb" fbc:upperFluxBound="cobra_default_ub">
        <listOfReactants>
          <speciesReference species="M_SER_c_Day" stoichiometry="1" constant="true"/>
          <speciesReference species="M_THF_c_Day" stoichiometry="1" constant="true"/>
        </listOfReactants>
        <listOfProducts>
          <speciesReference species="M_WATER_c_Day" stoichiometry="1" constant="true"/>
          <speciesReference species="M_GLY_c_Day" stoichiometry="1" constant="true"/>
          <speciesReference species="M_METHYLENE_THF_c_Day" stoichiometry="1" constant="true"/>
        </listOfProducts>
      </reaction>
      <reaction id="R_RXN_8001_p_Day" name="RXN-8001:NIL" reversible="false" fast="false" fbc:lowerFluxBound="cobra_0_bound" fbc:upperFluxBound="cobra_default_ub">
        <listOfReactants>
          <speciesReference species="M_WATER_p_Day" stoichiometry="1" constant="true"/>
          <speciesReference species="M_HISTIDINOL_p_Day" stoichiometry="1" constant="true"/>
          <speciesReference species="M_NAD_p_Day" stoichiometry="2" constant="true"/>
        </listOfReactants>
        <listOfProducts>
          <speciesReference species="M_PROTON_p_Day" stoichiometry="3" constant="true"/>
          <speciesReference species="M_NADH_p_Day" stoichiometry="2" constant="true"/>
          <speciesReference species="M_HIS_p_Day" stoichiometry="1" constant="true"/>
        </listOfProducts>
      </reaction>
      <reaction id="R_L_ASCORBATE_PEROXIDASE_RXN_p_Day" name="L-ASCORBATE-PEROXIDASE-RXN:L-ascorbate peroxidase" reversible="false" fast="false" fbc:lowerFluxBound="cobra_0_bound" fbc:upperFluxBound="cobra_default_ub">
        <listOfReactants>
          <speciesReference species="M_HYDROGEN_PEROXIDE_p_Day" stoichiometry="1" constant="true"/>
          <speciesReference species="M_ASCORBATE_p_Day" stoichiometry="1" constant="true"/>
        </listOfReactants>
        <listOfProducts>
          <speciesReference species="M_L_DEHYDRO_ASCORBATE_p_Day" stoichiometry="1" constant="true"/>
          <speciesReference species="M_WATER_p_Day" stoichiometry="2" constant="true"/>
        </listOfProducts>
      </reaction>
      <reaction id="R_PYRROLINECARBREDUCT_RXN_NADP_c_Day" name="PYRROLINECARBREDUCT-RXN:Pyrroline-5-carboxylate reductase" reversible="false" fast="false" fbc:lowerFluxBound="cobra_0_bound" fbc:upperFluxBound="cobra_default_ub">
        <listOfReactants>
          <speciesReference species="M_NADPH_c_Day" stoichiometry="1" constant="true"/>
          <speciesReference species="M_L_DELTA1_PYRROLINE_5_CARBOXYLATE_c1_p_Day" stoichiometry="1" constant="true"/>
          <speciesReference species="M_PROTON_c_Day" stoichiometry="1" constant="true"/>
        </listOfReactants>
        <listOfProducts>
          <speciesReference species="M_NADP_c_Day" stoichiometry="1" constant="true"/>
          <speciesReference species="M_PRO_c_Day" stoichiometry="1" constant="true"/>
        </listOfProducts>
      </reaction>
      <reaction id="R_OAA_Pi_mc_Day" name="OAA_Pi_mc" reversible="true" fast="false" fbc:lowerFluxBound="cobra_default_lb" fbc:upperFluxBound="cobra_default_ub">
        <listOfReactants>
          <speciesReference species="M_aPi_c_Day" stoichiometry="0.3" constant="true"/>
          <speciesReference species="M_OXALACETIC_ACID_m_Day" stoichiometry="1" constant="true"/>
          <speciesReference species="M_Pi_c_Day" stoichiometry="0.7" constant="true"/>
        </listOfReactants>
        <listOfProducts>
          <speciesReference species="M_Pi_m_Day" stoichiometry="1" constant="true"/>
          <speciesReference species="M_OXALACETIC_ACID_c_Day" stoichiometry="1" constant="true"/>
          <speciesReference species="M_PROTON_c_Day" stoichiometry="0.3" constant="true"/>
        </listOfProducts>
      </reaction>
      <reaction id="R_Sucrose_ec_Day" name="Sucrose_ec" reversible="false" fast="false" fbc:lowerFluxBound="cobra_0_bound" fbc:upperFluxBound="cobra_default_ub">
        <listOfReactants>
          <speciesReference species="M_SUCROSE_e_Day" stoichiometry="1" constant="true"/>
          <speciesReference species="M_PROTON_e_Day" stoichiometry="1" constant="true"/>
        </listOfReactants>
        <listOfProducts>
          <speciesReference species="M_PROTON_c_Day" stoichiometry="1" constant="true"/>
          <speciesReference species="M_SUCROSE_c_Day" stoichiometry="1" constant="true"/>
        </listOfProducts>
      </reaction>
      <reaction id="R_CYS_PROTON_vc_Day" name="CYS_PROTON_vc" reversible="false" fast="false" fbc:lowerFluxBound="cobra_0_bound" fbc:upperFluxBound="cobra_default_ub">
        <listOfReactants>
          <speciesReference species="M_PROTON_v_Day" stoichiometry="1" constant="true"/>
          <speciesReference species="M_CYS_c_Day" stoichiometry="1" constant="true"/>
        </listOfReactants>
        <listOfProducts>
          <speciesReference species="M_CYS_v_Day" stoichiometry="1" constant="true"/>
          <speciesReference species="M_PROTON_c_Day" stoichiometry="1" constant="true"/>
        </listOfProducts>
      </reaction>
      <reaction id="R_HISTCYCLOHYD_RXN_p_Day" name="HISTCYCLOHYD-RXN:Phosphoribosyl-AMP cyclohydrolase" reversible="false" fast="false" fbc:lowerFluxBound="cobra_0_bound" fbc:upperFluxBound="cobra_default_ub">
        <listOfReactants>
          <speciesReference species="M_PHOSPHORIBOSYL_AMP_p_Day" stoichiometry="1" constant="true"/>
          <speciesReference species="M_WATER_p_Day" stoichiometry="1" constant="true"/>
        </listOfReactants>
        <listOfProducts>
          <speciesReference species="M_PHOSPHORIBOSYL_FORMIMINO_AICAR_P_p_Day" stoichiometry="1" constant="true"/>
        </listOfProducts>
      </reaction>
      <reaction id="R_RXN_9532_p_Day" name="RXN-9532:3-oxoacyl-[acyl-carrier protein] reductase" reversible="false" fast="false" fbc:lowerFluxBound="cobra_0_bound" fbc:upperFluxBound="cobra_default_ub">
        <listOfReactants>
          <speciesReference species="M_3_oxo_dodecanoyl_ACPs_p_Day" stoichiometry="1" constant="true"/>
          <speciesReference species="M_NADPH_p_Day" stoichiometry="1" constant="true"/>
          <speciesReference species="M_PROTON_p_Day" stoichiometry="1" constant="true"/>
        </listOfReactants>
        <listOfProducts>
          <speciesReference species="M_R_3_hydroxydodecanoyl_ACPs_p_Day" stoichiometry="1" constant="true"/>
          <speciesReference species="M_NADP_p_Day" stoichiometry="1" constant="true"/>
        </listOfProducts>
      </reaction>
      <reaction id="R_SUCROSE_PHOSPHATASE_RXN_c_Day" name="SUCROSE-PHOSPHATASE-RXN:Sucrose-phosphatase" reversible="false" fast="false" fbc:lowerFluxBound="cobra_0_bound" fbc:upperFluxBound="cobra_default_ub">
        <listOfReactants>
          <speciesReference species="M_WATER_c_Day" stoichiometry="1" constant="true"/>
          <speciesReference species="M_PROTON_c_Day" stoichiometry="0.3" constant="true"/>
          <speciesReference species="M_SUCROSE_6P_c_Day" stoichiometry="1" constant="true"/>
        </listOfReactants>
        <listOfProducts>
          <speciesReference species="M_aPi_c_Day" stoichiometry="0.3" constant="true"/>
          <speciesReference species="M_Pi_c_Day" stoichiometry="0.7" constant="true"/>
          <speciesReference species="M_SUCROSE_c_Day" stoichiometry="1" constant="true"/>
        </listOfProducts>
      </reaction>
      <reaction id="R_TYR_pc_Day" name="TYR_pc" reversible="true" fast="false" fbc:lowerFluxBound="cobra_default_lb" fbc:upperFluxBound="cobra_default_ub">
        <listOfReactants>
          <speciesReference species="M_TYR_p_Day" stoichiometry="1" constant="true"/>
        </listOfReactants>
        <listOfProducts>
          <speciesReference species="M_TYR_c_Day" stoichiometry="1" constant="true"/>
        </listOfProducts>
      </reaction>
      <reaction id="R_FERREDOXIN_NITRITE_REDUCTASE_RXN_p_Day" name="FERREDOXIN--NITRITE-REDUCTASE-RXN:Ferredoxin--nitrite reductase" reversible="false" fast="false" fbc:lowerFluxBound="cobra_0_bound" fbc:upperFluxBound="cobra_default_ub">
        <listOfReactants>
          <speciesReference species="M_Reduced_ferredoxins_p_Day" stoichiometry="6" constant="true"/>
          <speciesReference species="M_PROTON_p_Day" stoichiometry="8" constant="true"/>
          <speciesReference species="M_NITRITE_p_Day" stoichiometry="1" constant="true"/>
        </listOfReactants>
        <listOfProducts>
          <speciesReference species="M_WATER_p_Day" stoichiometry="2" constant="true"/>
          <speciesReference species="M_Oxidized_ferredoxins_p_Day" stoichiometry="6" constant="true"/>
          <speciesReference species="M_AMMONIUM_p_Day" stoichiometry="1" constant="true"/>
        </listOfProducts>
      </reaction>
      <reaction id="R_pASN_biomass_Day" name="pASN_biomass" reversible="false" fast="false" fbc:lowerFluxBound="cobra_0_bound" fbc:upperFluxBound="cobra_default_ub">
        <listOfReactants>
          <speciesReference species="M_Protein_processing_cost_c_Day" stoichiometry="1" constant="true"/>
          <speciesReference species="M_Protein_tranlocation_cost_c_Day" stoichiometry="1" constant="true"/>
          <speciesReference species="M_WATER_c_Day" stoichiometry="1" constant="true"/>
          <speciesReference species="M_Protein_polymerisation_cost_c_Day" stoichiometry="1" constant="true"/>
          <speciesReference species="M_Charged_ASN_tRNAs_c_Day" stoichiometry="1" constant="true"/>
        </listOfReactants>
        <listOfProducts>
          <speciesReference species="M_PROTON_c_Day" stoichiometry="2" constant="true"/>
          <speciesReference species="M_pASN_b_Day" stoichiometry="1" constant="true"/>
          <speciesReference species="M_ASN_tRNAs_c_Day" stoichiometry="1" constant="true"/>
        </listOfProducts>
      </reaction>
      <reaction id="R_MAL_PROTON_rev_vc_Day" name="MAL_PROTON_rev_vc" reversible="false" fast="false" fbc:lowerFluxBound="cobra_0_bound" fbc:upperFluxBound="cobra_default_ub">
        <listOfReactants>
          <speciesReference species="M_PROTON_v_Day" stoichiometry="1.7" constant="true"/>
          <speciesReference species="M_MAL_v_Day" stoichiometry="0.7" constant="true"/>
          <speciesReference species="M_aMAL_v_Day" stoichiometry="0.3" constant="true"/>
        </listOfReactants>
        <listOfProducts>
          <speciesReference species="M_MAL_c_Day" stoichiometry="1" constant="true"/>
          <speciesReference species="M_PROTON_c_Day" stoichiometry="2" constant="true"/>
        </listOfProducts>
      </reaction>
      <reaction id="R_PHOSPHORIBULOKINASE_RXN_p_Day" name="PHOSPHORIBULOKINASE-RXN:Phosphoribulokinase" reversible="false" fast="false" fbc:lowerFluxBound="cobra_0_bound" fbc:upperFluxBound="cobra_default_ub">
        <listOfReactants>
          <speciesReference species="M_RIBULOSE_5P_p_Day" stoichiometry="1" constant="true"/>
          <speciesReference species="M_ATP_p_Day" stoichiometry="0.9" constant="true"/>
          <speciesReference species="M_aATP_p_Day" stoichiometry="0.1" constant="true"/>
        </listOfReactants>
        <listOfProducts>
          <speciesReference species="M_D_RIBULOSE_15_P2_p_Day" stoichiometry="1" constant="true"/>
          <speciesReference species="M_ADP_p_Day" stoichiometry="0.8" constant="true"/>
          <speciesReference species="M_aADP_p_Day" stoichiometry="0.2" constant="true"/>
          <speciesReference species="M_PROTON_p_Day" stoichiometry="0.9" constant="true"/>
        </listOfProducts>
      </reaction>
      <reaction id="R_ISOCITDEH_RXN_m_Day" name="ISOCITDEH-RXN:Isocitrate dehydrogenase (NADP+)" reversible="true" fast="false" fbc:lowerFluxBound="cobra_default_lb" fbc:upperFluxBound="cobra_default_ub">
        <listOfReactants>
          <speciesReference species="M_NADP_m_Day" stoichiometry="1" constant="true"/>
          <speciesReference species="M_THREO_DS_ISO_CITRATE_m_Day" stoichiometry="1" constant="true"/>
        </listOfReactants>
        <listOfProducts>
          <speciesReference species="M_NADPH_m_Day" stoichiometry="1" constant="true"/>
          <speciesReference species="M_2_KETOGLUTARATE_m_Day" stoichiometry="1" constant="true"/>
          <speciesReference species="M_CARBON_DIOXIDE_m_Day" stoichiometry="1" constant="true"/>
        </listOfProducts>
      </reaction>
      <reaction id="R_Biomass_tx_Day" name="Biomass_tx" reversible="false" fast="false" fbc:lowerFluxBound="cobra_0_bound" fbc:upperFluxBound="cobra_default_ub">
        <listOfReactants>
          <speciesReference species="M_pMET_b_Day" stoichiometry="0.108683911354" constant="true"/>
          <speciesReference species="M_pLEU_b_Day" stoichiometry="0.359404209428" constant="true"/>
          <speciesReference species="M_pALA_b_Day" stoichiometry="0.456109633051" constant="true"/>
          <speciesReference species="M_pTYR_b_Day" stoichiometry="0.165404065972" constant="true"/>
          <speciesReference species="M_pGLN_b_Day" stoichiometry="0.294390076845" constant="true"/>
          <speciesReference species="M_pASP_b_Day" stoichiometry="0.244231166515" constant="true"/>
          <speciesReference species="M_pILE_b_Day" stoichiometry="0.164930826186" constant="true"/>
          <speciesReference species="M_pHIS_b_Day" stoichiometry="0.0787758328997" constant="true"/>
          <speciesReference species="M_Ca_b_Day" stoichiometry="0.88" constant="true"/>
          <speciesReference species="M_K_b_Day" stoichiometry="1.8" constant="true"/>
          <speciesReference species="M_pLYS_b_Day" stoichiometry="0.25644187977" constant="true"/>
          <speciesReference species="M_pASN_b_Day" stoichiometry="0.244231166515" constant="true"/>
          <speciesReference species="M_pGLU_b_Day" stoichiometry="0.294390076845" constant="true"/>
          <speciesReference species="M_Mg_b_Day" stoichiometry="0.58" constant="true"/>
          <speciesReference species="M_pVAL_b_Day" stoichiometry="0.312041920884" constant="true"/>
          <speciesReference species="M_pPHE_b_Day" stoichiometry="0.237379330463" constant="true"/>
          <speciesReference species="M_pSER_b_Day" stoichiometry="0.364526466737" constant="true"/>
          <speciesReference species="M_pGLY_b_Day" stoichiometry="0.206565786551" constant="true"/>
          <speciesReference species="M_pARG_b_Day" stoichiometry="0.248708916305" constant="true"/>
          <speciesReference species="M_pTHR_b_Day" stoichiometry="0.206565786551" constant="true"/>
        </listOfReactants>
      </reaction>
      <reaction id="R_pSER_biomass_Day" name="pSER_biomass" reversible="false" fast="false" fbc:lowerFluxBound="cobra_0_bound" fbc:upperFluxBound="cobra_default_ub">
        <listOfReactants>
          <speciesReference species="M_Protein_processing_cost_c_Day" stoichiometry="1" constant="true"/>
          <speciesReference species="M_Protein_tranlocation_cost_c_Day" stoichiometry="1" constant="true"/>
          <speciesReference species="M_Charged_SER_tRNAs_c_Day" stoichiometry="1" constant="true"/>
          <speciesReference species="M_Protein_polymerisation_cost_c_Day" stoichiometry="1" constant="true"/>
          <speciesReference species="M_WATER_c_Day" stoichiometry="1" constant="true"/>
        </listOfReactants>
        <listOfProducts>
          <speciesReference species="M_PROTON_c_Day" stoichiometry="2" constant="true"/>
          <speciesReference species="M_pSER_b_Day" stoichiometry="1" constant="true"/>
          <speciesReference species="M_SER_tRNAs_c_Day" stoichiometry="1" constant="true"/>
        </listOfProducts>
      </reaction>
      <reaction id="R_ACET_mc_Day" name="ACET_mc" reversible="true" fast="false" fbc:lowerFluxBound="cobra_default_lb" fbc:upperFluxBound="cobra_default_ub">
        <listOfReactants>
          <speciesReference species="M_ACET_m_Day" stoichiometry="1" constant="true"/>
        </listOfReactants>
        <listOfProducts>
          <speciesReference species="M_ACET_c_Day" stoichiometry="1" constant="true"/>
        </listOfProducts>
      </reaction>
      <reaction id="R_Starch_biomass_Day" name="Starch_biomass" reversible="false" fast="false" fbc:lowerFluxBound="cobra_0_bound" fbc:upperFluxBound="cobra_default_ub">
        <listOfReactants>
          <speciesReference species="M_STARCH_p_Day" stoichiometry="1" constant="true"/>
        </listOfReactants>
        <listOfProducts>
          <speciesReference species="M_Starch_b_Day" stoichiometry="1" constant="true"/>
        </listOfProducts>
      </reaction>
      <reaction id="R_HOMOCYSMETB12_RXN_p_Day" name="HOMOCYSMETB12-RXN:5-methyltetrahydrofolate--homocysteine S-methyltransferase" reversible="false" fast="false" fbc:lowerFluxBound="cobra_0_bound" fbc:upperFluxBound="cobra_default_ub">
        <listOfReactants>
          <speciesReference species="M_5_METHYL_THF_p_Day" stoichiometry="1" constant="true"/>
          <speciesReference species="M_HOMO_CYS_p_Day" stoichiometry="1" constant="true"/>
        </listOfReactants>
        <listOfProducts>
          <speciesReference species="M_THF_p_Day" stoichiometry="1" constant="true"/>
          <speciesReference species="M_MET_p_Day" stoichiometry="1" constant="true"/>
        </listOfProducts>
      </reaction>
      <reaction id="R_pVAL_biomass_Day" name="pVAL_biomass" reversible="false" fast="false" fbc:lowerFluxBound="cobra_0_bound" fbc:upperFluxBound="cobra_default_ub">
        <listOfReactants>
          <speciesReference species="M_Protein_processing_cost_c_Day" stoichiometry="1" constant="true"/>
          <speciesReference species="M_Protein_tranlocation_cost_c_Day" stoichiometry="1" constant="true"/>
          <speciesReference species="M_WATER_c_Day" stoichiometry="1" constant="true"/>
          <speciesReference species="M_Protein_polymerisation_cost_c_Day" stoichiometry="1" constant="true"/>
          <speciesReference species="M_Charged_VAL_tRNAs_c_Day" stoichiometry="1" constant="true"/>
        </listOfReactants>
        <listOfProducts>
          <speciesReference species="M_pVAL_b_Day" stoichiometry="1" constant="true"/>
          <speciesReference species="M_PROTON_c_Day" stoichiometry="2" constant="true"/>
          <speciesReference species="M_VAL_tRNAs_c_Day" stoichiometry="1" constant="true"/>
        </listOfProducts>
      </reaction>
      <reaction id="R_RXN_9659_p_Day" name="RXN-9659:Enoyl-[acyl-carrier protein] reductase (NADPH, B-specific)" reversible="false" fast="false" fbc:lowerFluxBound="cobra_0_bound" fbc:upperFluxBound="cobra_default_ub">
        <listOfReactants>
          <speciesReference species="M_2_Octenoyl_ACPs_p_Day" stoichiometry="1" constant="true"/>
          <speciesReference species="M_PROTON_p_Day" stoichiometry="1" constant="true"/>
          <speciesReference species="M_NADH_p_Day" stoichiometry="1" constant="true"/>
        </listOfReactants>
        <listOfProducts>
          <speciesReference species="M_Octanoyl_ACPs_p_Day" stoichiometry="1" constant="true"/>
          <speciesReference species="M_NAD_p_Day" stoichiometry="1" constant="true"/>
        </listOfProducts>
      </reaction>
      <reaction id="R_L_ASPARTATE_pc_Day" name="L_ASPARTATE_pc" reversible="true" fast="false" fbc:lowerFluxBound="cobra_default_lb" fbc:upperFluxBound="cobra_default_ub">
        <listOfReactants>
          <speciesReference species="M_L_ASPARTATE_p_Day" stoichiometry="1" constant="true"/>
        </listOfReactants>
        <listOfProducts>
          <speciesReference species="M_L_ASPARTATE_c_Day" stoichiometry="1" constant="true"/>
        </listOfProducts>
      </reaction>
      <reaction id="R_PALMITATE_pc_Day" name="PALMITATE_pc" reversible="true" fast="false" fbc:lowerFluxBound="cobra_default_lb" fbc:upperFluxBound="cobra_default_ub">
        <listOfReactants>
          <speciesReference species="M_PALMITATE_p_Day" stoichiometry="1" constant="true"/>
        </listOfReactants>
        <listOfProducts>
          <speciesReference species="M_PALMITATE_c_Day" stoichiometry="1" constant="true"/>
        </listOfProducts>
      </reaction>
      <reaction id="R_ATP_ADP_mc_Day" name="ATP_ADP_mc" reversible="true" fast="false" fbc:lowerFluxBound="cobra_default_lb" fbc:upperFluxBound="cobra_default_ub">
        <listOfReactants>
          <speciesReference species="M_ADP_c_Day" stoichiometry="0.5" constant="true"/>
          <speciesReference species="M_ATP_m_Day" stoichiometry="0.9" constant="true"/>
          <speciesReference species="M_aATP_m_Day" stoichiometry="0.1" constant="true"/>
          <speciesReference species="M_aADP_c_Day" stoichiometry="0.5" constant="true"/>
          <speciesReference species="M_PROTON_m_Day" stoichiometry="0.1" constant="true"/>
        </listOfReactants>
        <listOfProducts>
          <speciesReference species="M_ADP_m_Day" stoichiometry="0.8" constant="true"/>
          <speciesReference species="M_aADP_m_Day" stoichiometry="0.2" constant="true"/>
          <speciesReference species="M_ATP_c_Day" stoichiometry="0.65" constant="true"/>
          <speciesReference species="M_aATP_c_Day" stoichiometry="0.35" constant="true"/>
          <speciesReference species="M_PROTON_c_Day" stoichiometry="0.15" constant="true"/>
        </listOfProducts>
      </reaction>
      <reaction id="R_ARG_LYS_mc_Day" name="ARG_LYS_mc" reversible="true" fast="false" fbc:lowerFluxBound="cobra_default_lb" fbc:upperFluxBound="cobra_default_ub">
        <listOfReactants>
          <speciesReference species="M_LYS_c_Day" stoichiometry="1" constant="true"/>
          <speciesReference species="M_ARG_m_Day" stoichiometry="1" constant="true"/>
        </listOfReactants>
        <listOfProducts>
          <speciesReference species="M_LYS_m_Day" stoichiometry="1" constant="true"/>
          <speciesReference species="M_ARG_c_Day" stoichiometry="1" constant="true"/>
        </listOfProducts>
      </reaction>
      <reaction id="R_SUCCCOASYN_RXN_m_Day" name="SUCCCOASYN-RXN:Succinate--CoA ligase (ADP-forming)" reversible="false" fast="false" fbc:lowerFluxBound="cobra_0_bound" fbc:upperFluxBound="cobra_default_ub">
        <listOfReactants>
          <speciesReference species="M_ADP_m_Day" stoichiometry="0.8" constant="true"/>
          <speciesReference species="M_Pi_m_Day" stoichiometry="1" constant="true"/>
          <speciesReference species="M_aADP_m_Day" stoichiometry="0.2" constant="true"/>
          <speciesReference species="M_SUC_COA_m_Day" stoichiometry="1" constant="true"/>
        </listOfReactants>
        <listOfProducts>
          <speciesReference species="M_CO_A_m_Day" stoichiometry="1" constant="true"/>
          <speciesReference species="M_SUC_m_Day" stoichiometry="1" constant="true"/>
          <speciesReference species="M_PROTON_m_Day" stoichiometry="0.1" constant="true"/>
          <speciesReference species="M_aATP_m_Day" stoichiometry="0.1" constant="true"/>
          <speciesReference species="M_ATP_m_Day" stoichiometry="0.9" constant="true"/>
        </listOfProducts>
      </reaction>
      <reaction id="R_TRANSALDOL_RXN_p_Day" name="TRANSALDOL-RXN:Transaldolase" reversible="true" fast="false" fbc:lowerFluxBound="cobra_default_lb" fbc:upperFluxBound="cobra_default_ub">
        <listOfReactants>
          <speciesReference species="M_GAP_p_Day" stoichiometry="1" constant="true"/>
          <speciesReference species="M_D_SEDOHEPTULOSE_7_P_p_Day" stoichiometry="1" constant="true"/>
        </listOfReactants>
        <listOfProducts>
          <speciesReference species="M_FRUCTOSE_6P_p_Day" stoichiometry="1" constant="true"/>
          <speciesReference species="M_ERYTHROSE_4P_p_Day" stoichiometry="1" constant="true"/>
        </listOfProducts>
      </reaction>
      <reaction id="R_ASPARTATEKIN_RXN_p_Day" name="ASPARTATEKIN-RXN:Aspartate kinase" reversible="false" fast="false" fbc:lowerFluxBound="cobra_0_bound" fbc:upperFluxBound="cobra_default_ub">
        <listOfReactants>
          <speciesReference species="M_ATP_p_Day" stoichiometry="0.9" constant="true"/>
          <speciesReference species="M_L_ASPARTATE_p_Day" stoichiometry="1" constant="true"/>
          <speciesReference species="M_PROTON_p_Day" stoichiometry="0.1" constant="true"/>
          <speciesReference species="M_aATP_p_Day" stoichiometry="0.1" constant="true"/>
        </listOfReactants>
        <listOfProducts>
          <speciesReference species="M_aADP_p_Day" stoichiometry="0.2" constant="true"/>
          <speciesReference species="M_ADP_p_Day" stoichiometry="0.8" constant="true"/>
          <speciesReference species="M_L_BETA_ASPARTYL_P_p_Day" stoichiometry="1" constant="true"/>
        </listOfProducts>
      </reaction>
      <reaction id="R_HIS_CITRULLINE_mc_Day" name="HIS_CITRULLINE_mc" reversible="true" fast="false" fbc:lowerFluxBound="cobra_default_lb" fbc:upperFluxBound="cobra_default_ub">
        <listOfReactants>
          <speciesReference species="M_L_CITRULLINE_c_Day" stoichiometry="1" constant="true"/>
          <speciesReference species="M_HIS_m_Day" stoichiometry="1" constant="true"/>
        </listOfReactants>
        <listOfProducts>
          <speciesReference species="M_HIS_c_Day" stoichiometry="1" constant="true"/>
          <speciesReference species="M_L_CITRULLINE_m_Day" stoichiometry="1" constant="true"/>
        </listOfProducts>
      </reaction>
      <reaction id="R_Glycerol_biomass_Day" name="Glycerol_biomass" reversible="false" fast="false" fbc:lowerFluxBound="cobra_0_bound" fbc:upperFluxBound="cobra_default_ub">
        <listOfReactants>
          <speciesReference species="M_GLYCEROL_3P_c_Day" stoichiometry="1" constant="true"/>
        </listOfReactants>
        <listOfProducts>
          <speciesReference species="M_Glycerol_b_Day" stoichiometry="1" constant="true"/>
        </listOfProducts>
      </reaction>
      <reaction id="R_ALANINE_TRNA_LIGASE_RXN_c_Day" name="ALANINE--TRNA-LIGASE-RXN:Alanine--tRNA ligase" reversible="false" fast="false" fbc:lowerFluxBound="cobra_0_bound" fbc:upperFluxBound="cobra_default_ub">
        <listOfReactants>
          <speciesReference species="M_PROTON_c_Day" stoichiometry="1" constant="true"/>
          <speciesReference species="M_L_ALPHA_ALANINE_c_Day" stoichiometry="1" constant="true"/>
          <speciesReference species="M_ATP_c_Day" stoichiometry="0.65" constant="true"/>
          <speciesReference species="M_aATP_c_Day" stoichiometry="0.35" constant="true"/>
          <speciesReference species="M_ALA_tRNAs_c_Day" stoichiometry="1" constant="true"/>
        </listOfReactants>
        <listOfProducts>
          <speciesReference species="M_PPI_c_Day" stoichiometry="0.65" constant="true"/>
          <speciesReference species="M_aPPI_c_Day" stoichiometry="0.35" constant="true"/>
          <speciesReference species="M_AMP_c_Day" stoichiometry="1" constant="true"/>
          <speciesReference species="M_Charged_ALA_tRNAs_c_Day" stoichiometry="1" constant="true"/>
        </listOfProducts>
      </reaction>
      <reaction id="R_RXN_14351_pc_Day" name="RXN_14351_pc" reversible="false" fast="false" fbc:lowerFluxBound="cobra_0_bound" fbc:upperFluxBound="cobra_default_ub">
        <listOfReactants>
          <speciesReference species="M_MALTOSE_p_Day" stoichiometry="1" constant="true"/>
        </listOfReactants>
        <listOfProducts>
          <speciesReference species="M_MALTOSE_c_Day" stoichiometry="1" constant="true"/>
        </listOfProducts>
      </reaction>
      <reaction id="R_THREDEHYD_RXN_p_Day" name="THREDEHYD-RXN:Threonine dehydratase" reversible="false" fast="false" fbc:lowerFluxBound="cobra_0_bound" fbc:upperFluxBound="cobra_default_ub">
        <listOfReactants>
          <speciesReference species="M_THR_p_Day" stoichiometry="1" constant="true"/>
        </listOfReactants>
        <listOfProducts>
          <speciesReference species="M_2_OXOBUTANOATE_p_Day" stoichiometry="1" constant="true"/>
          <speciesReference species="M_AMMONIUM_p_Day" stoichiometry="1" constant="true"/>
        </listOfProducts>
      </reaction>
      <reaction id="R_RIBULP3EPIM_RXN_p_Day" name="RIBULP3EPIM-RXN:ribulose phosphate 3-epimerase" reversible="true" fast="false" fbc:lowerFluxBound="cobra_default_lb" fbc:upperFluxBound="cobra_default_ub">
        <listOfReactants>
          <speciesReference species="M_RIBULOSE_5P_p_Day" stoichiometry="1" constant="true"/>
        </listOfReactants>
        <listOfProducts>
          <speciesReference species="M_XYLULOSE_5_PHOSPHATE_p_Day" stoichiometry="1" constant="true"/>
        </listOfProducts>
      </reaction>
      <reaction id="R_CARBAMATE_KINASE_RXN_p_Day" name="CARBAMATE-KINASE-RXN:Carbamate kinase" reversible="true" fast="false" fbc:lowerFluxBound="cobra_default_lb" fbc:upperFluxBound="cobra_default_ub">
        <listOfReactants>
          <speciesReference species="M_CARBON_DIOXIDE_p_Day" stoichiometry="1" constant="true"/>
          <speciesReference species="M_AMMONIUM_p_Day" stoichiometry="1" constant="true"/>
          <speciesReference species="M_ATP_p_Day" stoichiometry="0.9" constant="true"/>
          <speciesReference species="M_aATP_p_Day" stoichiometry="0.1" constant="true"/>
        </listOfReactants>
        <listOfProducts>
          <speciesReference species="M_aADP_p_Day" stoichiometry="0.2" constant="true"/>
          <speciesReference species="M_CARBAMOYL_P_p_Day" stoichiometry="1" constant="true"/>
          <speciesReference species="M_ADP_p_Day" stoichiometry="0.8" constant="true"/>
          <speciesReference species="M_PROTON_p_Day" stoichiometry="1.9" constant="true"/>
        </listOfProducts>
      </reaction>
      <reaction id="R_MALONYL_COA_ACP_TRANSACYL_RXN_p_Day" name="MALONYL-COA-ACP-TRANSACYL-RXN:[Acyl-carrier protein] S-malonyltransferase" reversible="false" fast="false" fbc:lowerFluxBound="cobra_0_bound" fbc:upperFluxBound="cobra_default_ub">
        <listOfReactants>
          <speciesReference species="M_MALONYL_COA_p_Day" stoichiometry="1" constant="true"/>
          <speciesReference species="M_ACP_p_Day" stoichiometry="1" constant="true"/>
        </listOfReactants>
        <listOfProducts>
          <speciesReference species="M_MALONYL_ACP_p_Day" stoichiometry="1" constant="true"/>
          <speciesReference species="M_CO_A_p_Day" stoichiometry="1" constant="true"/>
        </listOfProducts>
      </reaction>
      <reaction id="R_Pi_ec_Day" name="Pi_ec" reversible="false" fast="false" fbc:lowerFluxBound="cobra_0_bound" fbc:upperFluxBound="cobra_default_ub">
        <listOfReactants>
          <speciesReference species="M_Pi_e_Day" stoichiometry="1" constant="true"/>
          <speciesReference species="M_PROTON_e_Day" stoichiometry="3" constant="true"/>
        </listOfReactants>
        <listOfProducts>
          <speciesReference species="M_aPi_c_Day" stoichiometry="0.3" constant="true"/>
          <speciesReference species="M_Pi_c_Day" stoichiometry="0.7" constant="true"/>
          <speciesReference species="M_PROTON_c_Day" stoichiometry="4.7" constant="true"/>
        </listOfProducts>
      </reaction>
      <reaction id="R_UGD_RXN_c_Day" name="UGD-RXN:NIL" reversible="false" fast="false" fbc:lowerFluxBound="cobra_0_bound" fbc:upperFluxBound="cobra_default_ub">
        <listOfReactants>
          <speciesReference species="M_NAD_c_Day" stoichiometry="2" constant="true"/>
          <speciesReference species="M_WATER_c_Day" stoichiometry="1" constant="true"/>
          <speciesReference species="M_UDP_GLUCOSE_c_Day" stoichiometry="1" constant="true"/>
        </listOfReactants>
        <listOfProducts>
          <speciesReference species="M_PROTON_c_Day" stoichiometry="3" constant="true"/>
          <speciesReference species="M_UDP_GLUCURONATE_c_Day" stoichiometry="1" constant="true"/>
          <speciesReference species="M_NADH_c_Day" stoichiometry="2" constant="true"/>
        </listOfProducts>
      </reaction>
      <reaction id="R_SER_PROTON_rev_vc_Day" name="SER_PROTON_rev_vc" reversible="false" fast="false" fbc:lowerFluxBound="cobra_0_bound" fbc:upperFluxBound="cobra_default_ub">
        <listOfReactants>
          <speciesReference species="M_SER_v_Day" stoichiometry="1" constant="true"/>
          <speciesReference species="M_PROTON_v_Day" stoichiometry="1" constant="true"/>
        </listOfReactants>
        <listOfProducts>
          <speciesReference species="M_SER_c_Day" stoichiometry="1" constant="true"/>
          <speciesReference species="M_PROTON_c_Day" stoichiometry="1" constant="true"/>
        </listOfProducts>
      </reaction>
      <reaction id="R_FUMHYDR_RXN_m_Day" name="FUMHYDR-RXN:Fumarate hydratase" reversible="true" fast="false" fbc:lowerFluxBound="cobra_default_lb" fbc:upperFluxBound="cobra_default_ub">
        <listOfReactants>
          <speciesReference species="M_FUM_m_Day" stoichiometry="1" constant="true"/>
          <speciesReference species="M_WATER_m_Day" stoichiometry="1" constant="true"/>
        </listOfReactants>
        <listOfProducts>
          <speciesReference species="M_MAL_m_Day" stoichiometry="1" constant="true"/>
        </listOfProducts>
      </reaction>
      <reaction id="R_ACETYL_COA_CARBOXYLTRANSFER_RXN_p_Day" name="ACETYL-COA-CARBOXYLTRANSFER-RXN:Acetyl-CoA carboxylase" reversible="false" fast="false" fbc:lowerFluxBound="cobra_0_bound" fbc:upperFluxBound="cobra_default_ub">
        <listOfReactants>
          <speciesReference species="M_ACETYL_COA_p_Day" stoichiometry="1" constant="true"/>
          <speciesReference species="M_ATP_p_Day" stoichiometry="0.9" constant="true"/>
          <speciesReference species="M_HCO3_p_Day" stoichiometry="1" constant="true"/>
          <speciesReference species="M_aATP_p_Day" stoichiometry="0.1" constant="true"/>
        </listOfReactants>
        <listOfProducts>
          <speciesReference species="M_Pi_p_Day" stoichiometry="1" constant="true"/>
          <speciesReference species="M_MALONYL_COA_p_Day" stoichiometry="1" constant="true"/>
          <speciesReference species="M_ADP_p_Day" stoichiometry="0.8" constant="true"/>
          <speciesReference species="M_aADP_p_Day" stoichiometry="0.2" constant="true"/>
          <speciesReference species="M_PROTON_p_Day" stoichiometry="0.9" constant="true"/>
        </listOfProducts>
      </reaction>
      <reaction id="R_PSII_RXN_p_Day" name="PSII-RXN:NIL" reversible="false" fast="false" fbc:lowerFluxBound="cobra_0_bound" fbc:upperFluxBound="cobra_default_ub">
        <listOfReactants>
          <speciesReference species="M_WATER_p_Day" stoichiometry="2" constant="true"/>
          <speciesReference species="M_Photon_p_Day" stoichiometry="4" constant="true"/>
          <speciesReference species="M_PLASTOQUINONE_p_Day" stoichiometry="2" constant="true"/>
          <speciesReference species="M_PROTON_p_Day" stoichiometry="4" constant="true"/>
        </listOfReactants>
        <listOfProducts>
          <speciesReference species="M_PLASTOQUINOL_1_p_Day" stoichiometry="2" constant="true"/>
          <speciesReference species="M_OXYGEN_MOLECULE_p_Day" stoichiometry="1" constant="true"/>
          <speciesReference species="M_PROTON_l_Day" stoichiometry="4" constant="true"/>
        </listOfProducts>
      </reaction>
      <reaction id="R_SER_pc_Day" name="SER_pc" reversible="true" fast="false" fbc:lowerFluxBound="cobra_default_lb" fbc:upperFluxBound="cobra_default_ub">
        <listOfReactants>
          <speciesReference species="M_SER_p_Day" stoichiometry="1" constant="true"/>
        </listOfReactants>
        <listOfProducts>
          <speciesReference species="M_SER_c_Day" stoichiometry="1" constant="true"/>
        </listOfProducts>
      </reaction>
      <reaction id="R_H2O_mc_Day" name="H2O_mc" reversible="true" fast="false" fbc:lowerFluxBound="cobra_default_lb" fbc:upperFluxBound="cobra_default_ub">
        <listOfReactants>
          <speciesReference species="M_WATER_m_Day" stoichiometry="1" constant="true"/>
        </listOfReactants>
        <listOfProducts>
          <speciesReference species="M_WATER_c_Day" stoichiometry="1" constant="true"/>
        </listOfProducts>
      </reaction>
      <reaction id="R_RXN_9660_p_Day" name="RXN-9660:Enoyl-[acyl-carrier protein] reductase (NADPH, B-specific)" reversible="false" fast="false" fbc:lowerFluxBound="cobra_0_bound" fbc:upperFluxBound="cobra_default_ub">
        <listOfReactants>
          <speciesReference species="M_Trans_D2_decenoyl_ACPs_p_Day" stoichiometry="1" constant="true"/>
          <speciesReference species="M_NADH_p_Day" stoichiometry="1" constant="true"/>
          <speciesReference species="M_PROTON_p_Day" stoichiometry="1" constant="true"/>
        </listOfReactants>
        <listOfProducts>
          <speciesReference species="M_Decanoyl_ACPs_p_Day" stoichiometry="1" constant="true"/>
          <speciesReference species="M_NAD_p_Day" stoichiometry="1" constant="true"/>
        </listOfProducts>
      </reaction>
      <reaction id="R_VAL_PROTON_vc_Day" name="VAL_PROTON_vc" reversible="false" fast="false" fbc:lowerFluxBound="cobra_0_bound" fbc:upperFluxBound="cobra_default_ub">
        <listOfReactants>
          <speciesReference species="M_VAL_c_Day" stoichiometry="1" constant="true"/>
          <speciesReference species="M_PROTON_v_Day" stoichiometry="1" constant="true"/>
        </listOfReactants>
        <listOfProducts>
          <speciesReference species="M_VAL_v_Day" stoichiometry="1" constant="true"/>
          <speciesReference species="M_PROTON_c_Day" stoichiometry="1" constant="true"/>
        </listOfProducts>
      </reaction>
      <reaction id="R_SERINE_GLYOXYLATE_AMINOTRANSFERASE_RXN_x_Day" name="SERINE-GLYOXYLATE-AMINOTRANSFERASE-RXN:Serine--glyoxylate aminotransferase" reversible="false" fast="false" fbc:lowerFluxBound="cobra_0_bound" fbc:upperFluxBound="cobra_default_ub">
        <listOfReactants>
          <speciesReference species="M_SER_x_Day" stoichiometry="1" constant="true"/>
          <speciesReference species="M_GLYOX_x_Day" stoichiometry="1" constant="true"/>
        </listOfReactants>
        <listOfProducts>
          <speciesReference species="M_OH_PYR_x_Day" stoichiometry="1" constant="true"/>
          <speciesReference species="M_GLY_x_Day" stoichiometry="1" constant="true"/>
        </listOfProducts>
      </reaction>
      <reaction id="R_GABATRANSAM_RXN_m_Day" name="GABATRANSAM-RXN:4-aminobutyrate aminotransferase" reversible="false" fast="false" fbc:lowerFluxBound="cobra_0_bound" fbc:upperFluxBound="cobra_default_ub">
        <listOfReactants>
          <speciesReference species="M_2_KETOGLUTARATE_m_Day" stoichiometry="1" constant="true"/>
          <speciesReference species="M_4_AMINO_BUTYRATE_m_Day" stoichiometry="1" constant="true"/>
        </listOfReactants>
        <listOfProducts>
          <speciesReference species="M_GLT_m_Day" stoichiometry="1" constant="true"/>
          <speciesReference species="M_SUCC_S_ALD_m_Day" stoichiometry="1" constant="true"/>
        </listOfProducts>
      </reaction>
      <reaction id="R_2_PERIOD_3_PERIOD_1_PERIOD_180_RXN_p_Day" name="2.3.1.180-RXN:Beta-ketoacyl-acyl-carrier-protein synthase III" reversible="false" fast="false" fbc:lowerFluxBound="cobra_0_bound" fbc:upperFluxBound="cobra_default_ub">
        <listOfReactants>
          <speciesReference species="M_ACETYL_COA_p_Day" stoichiometry="1" constant="true"/>
          <speciesReference species="M_MALONYL_ACP_p_Day" stoichiometry="1" constant="true"/>
          <speciesReference species="M_PROTON_p_Day" stoichiometry="1" constant="true"/>
        </listOfReactants>
        <listOfProducts>
          <speciesReference species="M_CARBON_DIOXIDE_p_Day" stoichiometry="1" constant="true"/>
          <speciesReference species="M_Acetoacetyl_ACPs_p_Day" stoichiometry="1" constant="true"/>
          <speciesReference species="M_CO_A_p_Day" stoichiometry="1" constant="true"/>
        </listOfProducts>
      </reaction>
      <reaction id="R_2_PERIOD_7_PERIOD_7_PERIOD_34_RXN_c_Day" name="2.7.7.34-RXN:Glucose-1-phosphate guanylyltransferase" reversible="false" fast="false" fbc:lowerFluxBound="cobra_0_bound" fbc:upperFluxBound="cobra_default_ub">
        <listOfReactants>
          <speciesReference species="M_PROTON_c_Day" stoichiometry="1" constant="true"/>
          <speciesReference species="M_GTP_c_Day" stoichiometry="0.65" constant="true"/>
          <speciesReference species="M_GLC_1_P_c_Day" stoichiometry="1" constant="true"/>
          <speciesReference species="M_aGTP_c_Day" stoichiometry="0.35" constant="true"/>
        </listOfReactants>
        <listOfProducts>
          <speciesReference species="M_PPI_c_Day" stoichiometry="0.65" constant="true"/>
          <speciesReference species="M_aPPI_c_Day" stoichiometry="0.35" constant="true"/>
          <speciesReference species="M_GDP_D_GLUCOSE_c_Day" stoichiometry="1" constant="true"/>
        </listOfProducts>
      </reaction>
      <reaction id="R_PYRUVATEORTHOPHOSPHATE_DIKINASE_RXN_p_Day" name="PYRUVATEORTHOPHOSPHATE-DIKINASE-RXN:Pyruvate,phosphate dikinase" reversible="false" fast="false" fbc:lowerFluxBound="cobra_0_bound" fbc:upperFluxBound="cobra_default_ub">
        <listOfReactants>
          <speciesReference species="M_ATP_p_Day" stoichiometry="0.9" constant="true"/>
          <speciesReference species="M_aATP_p_Day" stoichiometry="0.1" constant="true"/>
          <speciesReference species="M_PYRUVATE_p_Day" stoichiometry="1" constant="true"/>
          <speciesReference species="M_Pi_p_Day" stoichiometry="1" constant="true"/>
        </listOfReactants>
        <listOfProducts>
          <speciesReference species="M_PPI_p_Day" stoichiometry="0.55" constant="true"/>
          <speciesReference species="M_AMP_p_Day" stoichiometry="1" constant="true"/>
          <speciesReference species="M_bPPI_p_Day" stoichiometry="0.45" constant="true"/>
          <speciesReference species="M_PHOSPHO_ENOL_PYRUVATE_p_Day" stoichiometry="1" constant="true"/>
          <speciesReference species="M_PROTON_p_Day" stoichiometry="1.55" constant="true"/>
        </listOfProducts>
      </reaction>
      <reaction id="R_AMPSYN_RXN_p_Day" name="AMPSYN-RXN:Adenylosuccinate lyase" reversible="false" fast="false" fbc:lowerFluxBound="cobra_0_bound" fbc:upperFluxBound="cobra_default_ub">
        <listOfReactants>
          <speciesReference species="M_ADENYLOSUCC_p_Day" stoichiometry="1" constant="true"/>
        </listOfReactants>
        <listOfProducts>
          <speciesReference species="M_AMP_p_Day" stoichiometry="1" constant="true"/>
          <speciesReference species="M_FUM_p_Day" stoichiometry="1" constant="true"/>
        </listOfProducts>
      </reaction>
      <reaction id="R_GLY_mc_Day" name="GLY_mc" reversible="true" fast="false" fbc:lowerFluxBound="cobra_default_lb" fbc:upperFluxBound="cobra_default_ub">
        <listOfReactants>
          <speciesReference species="M_GLY_m_Day" stoichiometry="1" constant="true"/>
        </listOfReactants>
        <listOfProducts>
          <speciesReference species="M_GLY_c_Day" stoichiometry="1" constant="true"/>
        </listOfProducts>
      </reaction>
      <reaction id="R_Xylan_biomass_Day" name="Xylan_biomass" reversible="false" fast="false" fbc:lowerFluxBound="cobra_0_bound" fbc:upperFluxBound="cobra_default_ub">
        <listOfReactants>
          <speciesReference species="M_XYLAN_c_Day" stoichiometry="1" constant="true"/>
        </listOfReactants>
        <listOfProducts>
          <speciesReference species="M_Xylan_b_Day" stoichiometry="1" constant="true"/>
        </listOfProducts>
      </reaction>
      <reaction id="R_ORNITHINE_GLU_AMINOTRANSFORASE_RXN_m_Day" name="ORNITHINE-GLU-AMINOTRANSFORASE-RXN:Ornithine--oxo-acid aminotransferase" reversible="true" fast="false" fbc:lowerFluxBound="cobra_default_lb" fbc:upperFluxBound="cobra_default_ub">
        <listOfReactants>
          <speciesReference species="M_L_ORNITHINE_m_Day" stoichiometry="1" constant="true"/>
          <speciesReference species="M_2_KETOGLUTARATE_m_Day" stoichiometry="1" constant="true"/>
        </listOfReactants>
        <listOfProducts>
          <speciesReference species="M_L_GLUTAMATE_GAMMA_SEMIALDEHYDE_m_Day" stoichiometry="1" constant="true"/>
          <speciesReference species="M_GLT_m_Day" stoichiometry="1" constant="true"/>
        </listOfProducts>
      </reaction>
      <reaction id="R_GAP_Pi_pc_Day" name="GAP_Pi_pc" reversible="true" fast="false" fbc:lowerFluxBound="cobra_default_lb" fbc:upperFluxBound="cobra_default_ub">
        <listOfReactants>
          <speciesReference species="M_GAP_p_Day" stoichiometry="1" constant="true"/>
          <speciesReference species="M_aPi_c_Day" stoichiometry="0.3" constant="true"/>
          <speciesReference species="M_Pi_c_Day" stoichiometry="0.7" constant="true"/>
        </listOfReactants>
        <listOfProducts>
          <speciesReference species="M_PROTON_c_Day" stoichiometry="0.3" constant="true"/>
          <speciesReference species="M_Pi_p_Day" stoichiometry="1" constant="true"/>
          <speciesReference species="M_GAP_c_Day" stoichiometry="1" constant="true"/>
        </listOfProducts>
      </reaction>
      <reaction id="R_ARGSUCCINSYN_RXN_c_Day" name="ARGSUCCINSYN-RXN:argininosuccinate synthetase" reversible="false" fast="false" fbc:lowerFluxBound="cobra_0_bound" fbc:upperFluxBound="cobra_default_ub">
        <listOfReactants>
          <speciesReference species="M_L_ASPARTATE_c_Day" stoichiometry="1" constant="true"/>
          <speciesReference species="M_L_CITRULLINE_c_Day" stoichiometry="1" constant="true"/>
          <speciesReference species="M_ATP_c_Day" stoichiometry="0.65" constant="true"/>
          <speciesReference species="M_aATP_c_Day" stoichiometry="0.35" constant="true"/>
        </listOfReactants>
        <listOfProducts>
          <speciesReference species="M_PROTON_c_Day" stoichiometry="1" constant="true"/>
          <speciesReference species="M_AMP_c_Day" stoichiometry="1" constant="true"/>
          <speciesReference species="M_aPPI_c_Day" stoichiometry="0.35" constant="true"/>
          <speciesReference species="M_L_ARGININO_SUCCINATE_c_Day" stoichiometry="1" constant="true"/>
          <speciesReference species="M_PPI_c_Day" stoichiometry="0.65" constant="true"/>
        </listOfProducts>
      </reaction>
      <reaction id="R_RXN_6883_mc_Day" name="RXN-6883:NIL" reversible="false" fast="false" fbc:lowerFluxBound="cobra_0_bound" fbc:upperFluxBound="cobra_default_ub">
        <listOfReactants>
          <speciesReference species="M_Oxidized_Ferroproteins_m_Day" stoichiometry="2" constant="true"/>
          <speciesReference species="M_UBIQUINOL_mc_Day" stoichiometry="1" constant="true"/>
        </listOfReactants>
        <listOfProducts>
          <speciesReference species="M_UBIQUINONE_mc_Day" stoichiometry="1" constant="true"/>
          <speciesReference species="M_Reduced_Ferroproteins_m_Day" stoichiometry="2" constant="true"/>
          <speciesReference species="M_PROTON_m_Day" stoichiometry="2" constant="true"/>
        </listOfProducts>
      </reaction>
      <reaction id="R_MET_pc_Day" name="MET_pc" reversible="true" fast="false" fbc:lowerFluxBound="cobra_default_lb" fbc:upperFluxBound="cobra_default_ub">
        <listOfReactants>
          <speciesReference species="M_MET_p_Day" stoichiometry="1" constant="true"/>
        </listOfReactants>
        <listOfProducts>
          <speciesReference species="M_MET_c_Day" stoichiometry="1" constant="true"/>
        </listOfProducts>
      </reaction>
      <reaction id="R_GLU6PDEHYDROG_RXN_p_Day" name="GLU6PDEHYDROG-RXN:Glucose-6-phosphate 1-dehydrogenase" reversible="false" fast="false" fbc:lowerFluxBound="cobra_0_bound" fbc:upperFluxBound="cobra_default_ub">
        <listOfReactants>
          <speciesReference species="M_NADP_p_Day" stoichiometry="1" constant="true"/>
          <speciesReference species="M_GLC_6_P_p_Day" stoichiometry="1" constant="true"/>
        </listOfReactants>
        <listOfProducts>
          <speciesReference species="M_D_6_P_GLUCONO_DELTA_LACTONE_p_Day" stoichiometry="1" constant="true"/>
          <speciesReference species="M_NADPH_p_Day" stoichiometry="1" constant="true"/>
          <speciesReference species="M_PROTON_p_Day" stoichiometry="1" constant="true"/>
        </listOfProducts>
      </reaction>
      <reaction id="R_PHOSGLYPHOS_RXN_p_Day" name="PHOSGLYPHOS-RXN:Phosphoglycerate kinase" reversible="true" fast="false" fbc:lowerFluxBound="cobra_default_lb" fbc:upperFluxBound="cobra_default_ub">
        <listOfReactants>
          <speciesReference species="M_G3P_p_Day" stoichiometry="1" constant="true"/>
          <speciesReference species="M_ATP_p_Day" stoichiometry="0.9" constant="true"/>
          <speciesReference species="M_PROTON_p_Day" stoichiometry="0.1" constant="true"/>
          <speciesReference species="M_aATP_p_Day" stoichiometry="0.1" constant="true"/>
        </listOfReactants>
        <listOfProducts>
          <speciesReference species="M_DPG_p_Day" stoichiometry="1" constant="true"/>
          <speciesReference species="M_aADP_p_Day" stoichiometry="0.2" constant="true"/>
          <speciesReference species="M_ADP_p_Day" stoichiometry="0.8" constant="true"/>
        </listOfProducts>
      </reaction>
      <reaction id="R_DAHPSYN_RXN_p_Day" name="DAHPSYN-RXN:2-dehydro-3-deoxyphosphoheptonate aldolase" reversible="false" fast="false" fbc:lowerFluxBound="cobra_0_bound" fbc:upperFluxBound="cobra_default_ub">
        <listOfReactants>
          <speciesReference species="M_WATER_p_Day" stoichiometry="1" constant="true"/>
          <speciesReference species="M_ERYTHROSE_4P_p_Day" stoichiometry="1" constant="true"/>
          <speciesReference species="M_PHOSPHO_ENOL_PYRUVATE_p_Day" stoichiometry="1" constant="true"/>
        </listOfReactants>
        <listOfProducts>
          <speciesReference species="M_3_DEOXY_D_ARABINO_HEPTULOSONATE_7_P_p_Day" stoichiometry="1" constant="true"/>
          <speciesReference species="M_Pi_p_Day" stoichiometry="1" constant="true"/>
        </listOfProducts>
      </reaction>
      <reaction id="R_Mg_biomass_Day" name="Mg_biomass" reversible="false" fast="false" fbc:lowerFluxBound="cobra_0_bound" fbc:upperFluxBound="cobra_default_ub">
        <listOfReactants>
          <speciesReference species="M_MGII_v_Day" stoichiometry="1" constant="true"/>
        </listOfReactants>
        <listOfProducts>
          <speciesReference species="M_Mg_b_Day" stoichiometry="1" constant="true"/>
        </listOfProducts>
      </reaction>
      <reaction id="R_THREONINE_TRNA_LIGASE_RXN_c_Day" name="THREONINE--TRNA-LIGASE-RXN:Threonine--tRNA ligase" reversible="false" fast="false" fbc:lowerFluxBound="cobra_0_bound" fbc:upperFluxBound="cobra_default_ub">
        <listOfReactants>
          <speciesReference species="M_PROTON_c_Day" stoichiometry="1" constant="true"/>
          <speciesReference species="M_THR_tRNAs_c_Day" stoichiometry="1" constant="true"/>
          <speciesReference species="M_ATP_c_Day" stoichiometry="0.65" constant="true"/>
          <speciesReference species="M_aATP_c_Day" stoichiometry="0.35" constant="true"/>
          <speciesReference species="M_THR_c_Day" stoichiometry="1" constant="true"/>
        </listOfReactants>
        <listOfProducts>
          <speciesReference species="M_PPI_c_Day" stoichiometry="0.65" constant="true"/>
          <speciesReference species="M_AMP_c_Day" stoichiometry="1" constant="true"/>
          <speciesReference species="M_Charged_THR_tRNAs_c_Day" stoichiometry="1" constant="true"/>
          <speciesReference species="M_aPPI_c_Day" stoichiometry="0.35" constant="true"/>
        </listOfProducts>
      </reaction>
      <reaction id="R_METHYLENE_THF_mc_Day" name="METHYLENE_THF_mc" reversible="true" fast="false" fbc:lowerFluxBound="cobra_default_lb" fbc:upperFluxBound="cobra_default_ub">
        <listOfReactants>
          <speciesReference species="M_METHYLENE_THF_m_Day" stoichiometry="1" constant="true"/>
        </listOfReactants>
        <listOfProducts>
          <speciesReference species="M_METHYLENE_THF_c_Day" stoichiometry="1" constant="true"/>
        </listOfProducts>
      </reaction>
      <reaction id="R_RXN0_2381_p_Day" name="RXN0-2381:NIL" reversible="true" fast="false" fbc:lowerFluxBound="cobra_default_lb" fbc:upperFluxBound="cobra_default_ub">
        <listOfReactants>
          <speciesReference species="M_INDOLE_3_GLYCEROL_P_p_Day" stoichiometry="1" constant="true"/>
        </listOfReactants>
        <listOfProducts>
          <speciesReference species="M_GAP_p_Day" stoichiometry="1" constant="true"/>
          <speciesReference species="M_INDOLE_p_Day" stoichiometry="1" constant="true"/>
        </listOfProducts>
      </reaction>
      <reaction id="R_MAL_CIT_mc_Day" name="MAL_CIT_mc" reversible="true" fast="false" fbc:lowerFluxBound="cobra_default_lb" fbc:upperFluxBound="cobra_default_ub">
        <listOfReactants>
          <speciesReference species="M_MAL_m_Day" stoichiometry="1" constant="true"/>
          <speciesReference species="M_CIT_c_Day" stoichiometry="1" constant="true"/>
          <speciesReference species="M_PROTON_c_Day" stoichiometry="1" constant="true"/>
        </listOfReactants>
        <listOfProducts>
          <speciesReference species="M_CIT_m_Day" stoichiometry="1" constant="true"/>
          <speciesReference species="M_MAL_c_Day" stoichiometry="1" constant="true"/>
          <speciesReference species="M_PROTON_m_Day" stoichiometry="1" constant="true"/>
        </listOfProducts>
      </reaction>
      <reaction id="R_CELLULOSE_SYNTHASE_GDP_FORMING_RXN_c_Day" name="CELLULOSE-SYNTHASE-GDP-FORMING-RXN:Cellulose synthase (GDP-forming)" reversible="false" fast="false" fbc:lowerFluxBound="cobra_0_bound" fbc:upperFluxBound="cobra_default_ub">
        <listOfReactants>
          <speciesReference species="M_GDP_D_GLUCOSE_c_Day" stoichiometry="1" constant="true"/>
        </listOfReactants>
        <listOfProducts>
          <speciesReference species="M_aGDP_c_Day" stoichiometry="0.5" constant="true"/>
          <speciesReference species="M_CELLULOSE_c_Day" stoichiometry="1" constant="true"/>
          <speciesReference species="M_GDP_c_Day" stoichiometry="0.5" constant="true"/>
          <speciesReference species="M_PROTON_c_Day" stoichiometry="0.5" constant="true"/>
        </listOfProducts>
      </reaction>
      <reaction id="R_GDPKIN_RXN_c_Day" name="GDPKIN-RXN:NIL" reversible="true" fast="false" fbc:lowerFluxBound="cobra_default_lb" fbc:upperFluxBound="cobra_default_ub">
        <listOfReactants>
          <speciesReference species="M_aGDP_c_Day" stoichiometry="0.5" constant="true"/>
          <speciesReference species="M_aATP_c_Day" stoichiometry="0.35" constant="true"/>
          <speciesReference species="M_ATP_c_Day" stoichiometry="0.65" constant="true"/>
          <speciesReference species="M_GDP_c_Day" stoichiometry="0.5" constant="true"/>
        </listOfReactants>
        <listOfProducts>
          <speciesReference species="M_ADP_c_Day" stoichiometry="0.5" constant="true"/>
          <speciesReference species="M_aADP_c_Day" stoichiometry="0.5" constant="true"/>
          <speciesReference species="M_GTP_c_Day" stoichiometry="0.65" constant="true"/>
          <speciesReference species="M_aGTP_c_Day" stoichiometry="0.35" constant="true"/>
        </listOfProducts>
      </reaction>
      <reaction id="R_HYDROXYPYRUVATE_REDUCTASE_RXN_NAD_x_Day" name="HYDROXYPYRUVATE_REDUCTASE_RXN_NAD_x" reversible="false" fast="false" fbc:lowerFluxBound="cobra_0_bound" fbc:upperFluxBound="cobra_default_ub">
        <listOfReactants>
          <speciesReference species="M_PROTON_x_Day" stoichiometry="1" constant="true"/>
          <speciesReference species="M_NADH_x_Day" stoichiometry="1" constant="true"/>
          <speciesReference species="M_OH_PYR_x_Day" stoichiometry="1" constant="true"/>
        </listOfReactants>
        <listOfProducts>
          <speciesReference species="M_NAD_x_Day" stoichiometry="1" constant="true"/>
          <speciesReference species="M_GLYCERATE_x_Day" stoichiometry="1" constant="true"/>
        </listOfProducts>
      </reaction>
      <reaction id="R_TRP_pc_Day" name="TRP_pc" reversible="true" fast="false" fbc:lowerFluxBound="cobra_default_lb" fbc:upperFluxBound="cobra_default_ub">
        <listOfReactants>
          <speciesReference species="M_TRP_p_Day" stoichiometry="1" constant="true"/>
        </listOfReactants>
        <listOfProducts>
          <speciesReference species="M_TRP_c_Day" stoichiometry="1" constant="true"/>
        </listOfProducts>
      </reaction>
      <reaction id="R_GAPOXNPHOSPHN_RXN_p_Day" name="GAPOXNPHOSPHN-RXN:Glyceraldehyde 3-phosphate dehydrogenase (phosphorylating)" reversible="true" fast="false" fbc:lowerFluxBound="cobra_default_lb" fbc:upperFluxBound="cobra_default_ub">
        <listOfReactants>
          <speciesReference species="M_GAP_p_Day" stoichiometry="1" constant="true"/>
          <speciesReference species="M_Pi_p_Day" stoichiometry="1" constant="true"/>
          <speciesReference species="M_NAD_p_Day" stoichiometry="1" constant="true"/>
        </listOfReactants>
        <listOfProducts>
          <speciesReference species="M_NADH_p_Day" stoichiometry="1" constant="true"/>
          <speciesReference species="M_PROTON_p_Day" stoichiometry="1" constant="true"/>
          <speciesReference species="M_DPG_p_Day" stoichiometry="1" constant="true"/>
        </listOfProducts>
      </reaction>
      <reaction id="R_DIAMINOPIMDECARB_RXN_p_Day" name="DIAMINOPIMDECARB-RXN:Diaminopimelate decarboxylase" reversible="false" fast="false" fbc:lowerFluxBound="cobra_0_bound" fbc:upperFluxBound="cobra_default_ub">
        <listOfReactants>
          <speciesReference species="M_MESO_DIAMINOPIMELATE_p_Day" stoichiometry="1" constant="true"/>
          <speciesReference species="M_PROTON_p_Day" stoichiometry="1" constant="true"/>
        </listOfReactants>
        <listOfProducts>
          <speciesReference species="M_LYS_p_Day" stoichiometry="1" constant="true"/>
          <speciesReference species="M_CARBON_DIOXIDE_p_Day" stoichiometry="1" constant="true"/>
        </listOfProducts>
      </reaction>
      <reaction id="R_ATP_ADP_Pi_pc_Day" name="ATP_ADP_Pi_pc" reversible="true" fast="false" fbc:lowerFluxBound="cobra_default_lb" fbc:upperFluxBound="cobra_default_ub">
        <listOfReactants>
          <speciesReference species="M_Pi_c_Day" stoichiometry="0.7" constant="true"/>
          <speciesReference species="M_aPi_c_Day" stoichiometry="0.3" constant="true"/>
          <speciesReference species="M_aATP_p_Day" stoichiometry="0.1" constant="true"/>
          <speciesReference species="M_ADP_c_Day" stoichiometry="0.5" constant="true"/>
          <speciesReference species="M_aADP_c_Day" stoichiometry="0.5" constant="true"/>
          <speciesReference species="M_ATP_p_Day" stoichiometry="0.9" constant="true"/>
          <speciesReference species="M_PROTON_p_Day" stoichiometry="0.1" constant="true"/>
        </listOfReactants>
        <listOfProducts>
          <speciesReference species="M_ATP_c_Day" stoichiometry="0.65" constant="true"/>
          <speciesReference species="M_PROTON_c_Day" stoichiometry="0.45" constant="true"/>
          <speciesReference species="M_aADP_p_Day" stoichiometry="0.2" constant="true"/>
          <speciesReference species="M_Pi_p_Day" stoichiometry="1" constant="true"/>
          <speciesReference species="M_ADP_p_Day" stoichiometry="0.8" constant="true"/>
          <speciesReference species="M_aATP_c_Day" stoichiometry="0.35" constant="true"/>
        </listOfProducts>
      </reaction>
      <reaction id="R_Mg_ec_Day" name="Mg_ec" reversible="false" fast="false" fbc:lowerFluxBound="cobra_0_bound" fbc:upperFluxBound="cobra_default_ub">
        <listOfReactants>
          <speciesReference species="M_MGII_e_Day" stoichiometry="1" constant="true"/>
          <speciesReference species="M_PROTON_e_Day" stoichiometry="1" constant="true"/>
        </listOfReactants>
        <listOfProducts>
          <speciesReference species="M_PROTON_c_Day" stoichiometry="1" constant="true"/>
          <speciesReference species="M_MGII_c_Day" stoichiometry="1" constant="true"/>
        </listOfProducts>
      </reaction>
      <reaction id="R_H_im_Day" name="H_im" reversible="false" fast="false" fbc:lowerFluxBound="cobra_0_bound" fbc:upperFluxBound="cobra_default_ub">
        <listOfReactants>
          <speciesReference species="M_PROTON_i_Day" stoichiometry="1" constant="true"/>
        </listOfReactants>
        <listOfProducts>
          <speciesReference species="M_PROTON_m_Day" stoichiometry="1" constant="true"/>
        </listOfProducts>
      </reaction>
      <reaction id="R_K_ec_Day" name="K_ec" reversible="false" fast="false" fbc:lowerFluxBound="cobra_0_bound" fbc:upperFluxBound="cobra_default_ub">
        <listOfReactants>
          <speciesReference species="M_KI_e_Day" stoichiometry="1" constant="true"/>
          <speciesReference species="M_PROTON_e_Day" stoichiometry="1" constant="true"/>
        </listOfReactants>
        <listOfProducts>
          <speciesReference species="M_KI_c_Day" stoichiometry="1" constant="true"/>
          <speciesReference species="M_PROTON_c_Day" stoichiometry="1" constant="true"/>
        </listOfProducts>
      </reaction>
      <reaction id="R_L_ASPARTATE_GLU_mc_Day" name="L_ASPARTATE_GLU_mc" reversible="true" fast="false" fbc:lowerFluxBound="cobra_default_lb" fbc:upperFluxBound="cobra_default_ub">
        <listOfReactants>
          <speciesReference species="M_GLT_c_Day" stoichiometry="1" constant="true"/>
          <speciesReference species="M_L_ASPARTATE_m_Day" stoichiometry="1" constant="true"/>
        </listOfReactants>
        <listOfProducts>
          <speciesReference species="M_L_ASPARTATE_c_Day" stoichiometry="1" constant="true"/>
          <speciesReference species="M_GLT_m_Day" stoichiometry="1" constant="true"/>
        </listOfProducts>
      </reaction>
      <reaction id="R_OAA_ISOCITRATE_mc_Day" name="OAA_ISOCITRATE_mc" reversible="true" fast="false" fbc:lowerFluxBound="cobra_default_lb" fbc:upperFluxBound="cobra_default_ub">
        <listOfReactants>
          <speciesReference species="M_OXALACETIC_ACID_m_Day" stoichiometry="1" constant="true"/>
          <speciesReference species="M_PROTON_c_Day" stoichiometry="1" constant="true"/>
          <speciesReference species="M_THREO_DS_ISO_CITRATE_c_Day" stoichiometry="1" constant="true"/>
        </listOfReactants>
        <listOfProducts>
          <speciesReference species="M_OXALACETIC_ACID_c_Day" stoichiometry="1" constant="true"/>
          <speciesReference species="M_THREO_DS_ISO_CITRATE_m_Day" stoichiometry="1" constant="true"/>
          <speciesReference species="M_PROTON_m_Day" stoichiometry="1" constant="true"/>
        </listOfProducts>
      </reaction>
      <reaction id="R_RXN_9104_c_Day" name="RXN-9104:NIL" reversible="false" fast="false" fbc:lowerFluxBound="cobra_0_bound" fbc:upperFluxBound="cobra_default_ub">
        <listOfReactants>
          <speciesReference species="M_UDP_D_XYLOSE_c_Day" stoichiometry="1" constant="true"/>
        </listOfReactants>
        <listOfProducts>
          <speciesReference species="M_PROTON_c_Day" stoichiometry="0.5" constant="true"/>
          <speciesReference species="M_XYLAN_c_Day" stoichiometry="1" constant="true"/>
          <speciesReference species="M_UDP_c_Day" stoichiometry="0.5" constant="true"/>
          <speciesReference species="M_aUDP_c_Day" stoichiometry="0.5" constant="true"/>
        </listOfProducts>
      </reaction>
      <reaction id="R_FORMATE_pc_Day" name="FORMATE_pc" reversible="true" fast="false" fbc:lowerFluxBound="cobra_default_lb" fbc:upperFluxBound="cobra_default_ub">
        <listOfReactants>
          <speciesReference species="M_FORMATE_p_Day" stoichiometry="1" constant="true"/>
        </listOfReactants>
        <listOfProducts>
          <speciesReference species="M_FORMATE_c_Day" stoichiometry="1" constant="true"/>
        </listOfProducts>
      </reaction>
      <reaction id="R_ARGININE_TRNA_LIGASE_RXN_c_Day" name="ARGININE--TRNA-LIGASE-RXN:Arginine--tRNA ligase" reversible="false" fast="false" fbc:lowerFluxBound="cobra_0_bound" fbc:upperFluxBound="cobra_default_ub">
        <listOfReactants>
          <speciesReference species="M_ATP_c_Day" stoichiometry="0.65" constant="true"/>
          <speciesReference species="M_PROTON_c_Day" stoichiometry="1" constant="true"/>
          <speciesReference species="M_aATP_c_Day" stoichiometry="0.35" constant="true"/>
          <speciesReference species="M_ARG_tRNAs_c_Day" stoichiometry="1" constant="true"/>
          <speciesReference species="M_ARG_c_Day" stoichiometry="1" constant="true"/>
        </listOfReactants>
        <listOfProducts>
          <speciesReference species="M_PPI_c_Day" stoichiometry="0.65" constant="true"/>
          <speciesReference species="M_aPPI_c_Day" stoichiometry="0.35" constant="true"/>
          <speciesReference species="M_Charged_ARG_tRNAs_c_Day" stoichiometry="1" constant="true"/>
          <speciesReference species="M_AMP_c_Day" stoichiometry="1" constant="true"/>
        </listOfProducts>
      </reaction>
      <reaction id="R_BRANCHED_CHAINAMINOTRANSFERVAL_RXN_p_Day" name="BRANCHED-CHAINAMINOTRANSFERVAL-RXN:Branched-chain amino acid aminotransferase" reversible="true" fast="false" fbc:lowerFluxBound="cobra_default_lb" fbc:upperFluxBound="cobra_default_ub">
        <listOfReactants>
          <speciesReference species="M_2_KETOGLUTARATE_p_Day" stoichiometry="1" constant="true"/>
          <speciesReference species="M_VAL_p_Day" stoichiometry="1" constant="true"/>
        </listOfReactants>
        <listOfProducts>
          <speciesReference species="M_2_KETO_ISOVALERATE_p_Day" stoichiometry="1" constant="true"/>
          <speciesReference species="M_GLT_p_Day" stoichiometry="1" constant="true"/>
        </listOfProducts>
      </reaction>
      <reaction id="R_MAL_xc_Day" name="MAL_xc" reversible="true" fast="false" fbc:lowerFluxBound="cobra_default_lb" fbc:upperFluxBound="cobra_default_ub">
        <listOfReactants>
          <speciesReference species="M_MAL_x_Day" stoichiometry="1" constant="true"/>
        </listOfReactants>
        <listOfProducts>
          <speciesReference species="M_MAL_c_Day" stoichiometry="1" constant="true"/>
        </listOfProducts>
      </reaction>
      <reaction id="R_Photon_tx_Day" name="Photon_tx" reversible="true" fast="false" fbc:lowerFluxBound="cobra_default_lb" fbc:upperFluxBound="cobra_default_ub">
        <listOfProducts>
          <speciesReference species="M_Photon_e_Day" stoichiometry="1" constant="true"/>
        </listOfProducts>
      </reaction>
      <reaction id="R_FUM_PROTON_vc_Day" name="FUM_PROTON_vc" reversible="true" fast="false" fbc:lowerFluxBound="cobra_default_lb" fbc:upperFluxBound="cobra_default_ub">
        <listOfReactants>
          <speciesReference species="M_PROTON_v_Day" stoichiometry="2" constant="true"/>
          <speciesReference species="M_FUM_c_Day" stoichiometry="1" constant="true"/>
        </listOfReactants>
        <listOfProducts>
          <speciesReference species="M_aFUM_v_Day" stoichiometry="0.08" constant="true"/>
          <speciesReference species="M_FUM_v_Day" stoichiometry="0.92" constant="true"/>
          <speciesReference species="M_PROTON_c_Day" stoichiometry="1.92" constant="true"/>
        </listOfProducts>
      </reaction>
      <reaction id="R_LYS_ORNITHINE_mc_Day" name="LYS_ORNITHINE_mc" reversible="true" fast="false" fbc:lowerFluxBound="cobra_default_lb" fbc:upperFluxBound="cobra_default_ub">
        <listOfReactants>
          <speciesReference species="M_LYS_m_Day" stoichiometry="1" constant="true"/>
          <speciesReference species="M_L_ORNITHINE_c_Day" stoichiometry="1" constant="true"/>
        </listOfReactants>
        <listOfProducts>
          <speciesReference species="M_L_ORNITHINE_m_Day" stoichiometry="1" constant="true"/>
          <speciesReference species="M_LYS_c_Day" stoichiometry="1" constant="true"/>
        </listOfProducts>
      </reaction>
      <reaction id="R_PHOSGLYPHOS_RXN_c_Day" name="PHOSGLYPHOS-RXN:Phosphoglycerate kinase" reversible="true" fast="false" fbc:lowerFluxBound="cobra_default_lb" fbc:upperFluxBound="cobra_default_ub">
        <listOfReactants>
          <speciesReference species="M_PROTON_c_Day" stoichiometry="0.15" constant="true"/>
          <speciesReference species="M_G3P_c_Day" stoichiometry="1" constant="true"/>
          <speciesReference species="M_ATP_c_Day" stoichiometry="0.65" constant="true"/>
          <speciesReference species="M_aATP_c_Day" stoichiometry="0.35" constant="true"/>
        </listOfReactants>
        <listOfProducts>
          <speciesReference species="M_DPG_c_Day" stoichiometry="1" constant="true"/>
          <speciesReference species="M_ADP_c_Day" stoichiometry="0.5" constant="true"/>
          <speciesReference species="M_aADP_c_Day" stoichiometry="0.5" constant="true"/>
        </listOfProducts>
      </reaction>
      <reaction id="R_HIS_PROTON_rev_vc_Day" name="HIS_PROTON_rev_vc" reversible="false" fast="false" fbc:lowerFluxBound="cobra_0_bound" fbc:upperFluxBound="cobra_default_ub">
        <listOfReactants>
          <speciesReference species="M_bHIS_v_Day" stoichiometry="1" constant="true"/>
          <speciesReference species="M_PROTON_v_Day" stoichiometry="1" constant="true"/>
        </listOfReactants>
        <listOfProducts>
          <speciesReference species="M_HIS_c_Day" stoichiometry="1" constant="true"/>
          <speciesReference species="M_PROTON_c_Day" stoichiometry="2" constant="true"/>
        </listOfProducts>
      </reaction>
      <reaction id="R_RXN0_1483_c_Day" name="RXN0-1483:Ferroxidase" reversible="false" fast="false" fbc:lowerFluxBound="cobra_0_bound" fbc:upperFluxBound="cobra_default_ub">
        <listOfReactants>
          <speciesReference species="M_PROTON_c_Day" stoichiometry="4" constant="true"/>
          <speciesReference species="M_FeII_c_Day" stoichiometry="4" constant="true"/>
          <speciesReference species="M_OXYGEN_MOLECULE_c_Day" stoichiometry="1" constant="true"/>
        </listOfReactants>
        <listOfProducts>
          <speciesReference species="M_WATER_c_Day" stoichiometry="2" constant="true"/>
          <speciesReference species="M_FeIII_c_Day" stoichiometry="4" constant="true"/>
        </listOfProducts>
      </reaction>
      <reaction id="R_GPH_RXN_p_Day" name="GPH-RXN:Phosphoglycolate phosphatase" reversible="false" fast="false" fbc:lowerFluxBound="cobra_0_bound" fbc:upperFluxBound="cobra_default_ub">
        <listOfReactants>
          <speciesReference species="M_WATER_p_Day" stoichiometry="1" constant="true"/>
          <speciesReference species="M_CPD_67_p_Day" stoichiometry="1" constant="true"/>
        </listOfReactants>
        <listOfProducts>
          <speciesReference species="M_GLYCOLLATE_p_Day" stoichiometry="1" constant="true"/>
          <speciesReference species="M_Pi_p_Day" stoichiometry="1" constant="true"/>
        </listOfProducts>
      </reaction>
      <reaction id="R_pGLU_biomass_Day" name="pGLU_biomass" reversible="false" fast="false" fbc:lowerFluxBound="cobra_0_bound" fbc:upperFluxBound="cobra_default_ub">
        <listOfReactants>
          <speciesReference species="M_Charged_GLT_tRNAs_c_Day" stoichiometry="1" constant="true"/>
          <speciesReference species="M_Protein_processing_cost_c_Day" stoichiometry="1" constant="true"/>
          <speciesReference species="M_Protein_tranlocation_cost_c_Day" stoichiometry="1" constant="true"/>
          <speciesReference species="M_WATER_c_Day" stoichiometry="1" constant="true"/>
          <speciesReference species="M_Protein_polymerisation_cost_c_Day" stoichiometry="1" constant="true"/>
        </listOfReactants>
        <listOfProducts>
          <speciesReference species="M_PROTON_c_Day" stoichiometry="2" constant="true"/>
          <speciesReference species="M_GLT_tRNAs_c_Day" stoichiometry="1" constant="true"/>
          <speciesReference species="M_pGLU_b_Day" stoichiometry="1" constant="true"/>
        </listOfProducts>
      </reaction>
      <reaction id="R_GLYC3PDEHYDROGBIOSYN_RXN_c_Day" name="GLYC3PDEHYDROGBIOSYN-RXN:Glycerol-3-phosphate dehydrogenase (NAD(P)+)" reversible="false" fast="false" fbc:lowerFluxBound="cobra_0_bound" fbc:upperFluxBound="cobra_default_ub">
        <listOfReactants>
          <speciesReference species="M_DIHYDROXY_ACETONE_PHOSPHATE_c_Day" stoichiometry="1" constant="true"/>
          <speciesReference species="M_NADH_c_Day" stoichiometry="1" constant="true"/>
          <speciesReference species="M_PROTON_c_Day" stoichiometry="1" constant="true"/>
        </listOfReactants>
        <listOfProducts>
          <speciesReference species="M_NAD_c_Day" stoichiometry="1" constant="true"/>
          <speciesReference species="M_GLYCEROL_3P_c_Day" stoichiometry="1" constant="true"/>
        </listOfProducts>
      </reaction>
      <reaction id="R_MDA_Fd_Ascorbate_p_Day" name="MDA-FD-Ascorbate_p" reversible="false" fast="false" fbc:lowerFluxBound="cobra_0_bound" fbc:upperFluxBound="cobra_default_ub">
        <listOfReactants>
          <speciesReference species="M_Reduced_ferredoxins_p_Day" stoichiometry="1" constant="true"/>
          <speciesReference species="M_CPD_318_p_Day" stoichiometry="1" constant="true"/>
          <speciesReference species="M_PROTON_p_Day" stoichiometry="1" constant="true"/>
        </listOfReactants>
        <listOfProducts>
          <speciesReference species="M_Oxidized_ferredoxins_p_Day" stoichiometry="1" constant="true"/>
          <speciesReference species="M_ASCORBATE_p_Day" stoichiometry="1" constant="true"/>
        </listOfProducts>
      </reaction>
      <reaction id="R_NADH_KINASE_RXN_c_Day" name="NADH-KINASE-RXN:NIL" reversible="false" fast="false" fbc:lowerFluxBound="cobra_0_bound" fbc:upperFluxBound="cobra_default_ub">
        <listOfReactants>
          <speciesReference species="M_ATP_c_Day" stoichiometry="0.65" constant="true"/>
          <speciesReference species="M_NADH_c_Day" stoichiometry="1" constant="true"/>
          <speciesReference species="M_aATP_c_Day" stoichiometry="0.35" constant="true"/>
        </listOfReactants>
        <listOfProducts>
          <speciesReference species="M_PROTON_c_Day" stoichiometry="0.85" constant="true"/>
          <speciesReference species="M_NADPH_c_Day" stoichiometry="1" constant="true"/>
          <speciesReference species="M_ADP_c_Day" stoichiometry="0.5" constant="true"/>
          <speciesReference species="M_aADP_c_Day" stoichiometry="0.5" constant="true"/>
        </listOfProducts>
      </reaction>
      <reaction id="R_PRPPSYN_RXN_p_Day" name="PRPPSYN-RXN:NIL" reversible="false" fast="false" fbc:lowerFluxBound="cobra_0_bound" fbc:upperFluxBound="cobra_default_ub">
        <listOfReactants>
          <speciesReference species="M_ATP_p_Day" stoichiometry="0.9" constant="true"/>
          <speciesReference species="M_RIBOSE_5P_p_Day" stoichiometry="1" constant="true"/>
          <speciesReference species="M_aATP_p_Day" stoichiometry="0.1" constant="true"/>
        </listOfReactants>
        <listOfProducts>
          <speciesReference species="M_aPRPP_p_Day" stoichiometry="0.2" constant="true"/>
          <speciesReference species="M_AMP_p_Day" stoichiometry="1" constant="true"/>
          <speciesReference species="M_PROTON_p_Day" stoichiometry="0.9" constant="true"/>
          <speciesReference species="M_PRPP_p_Day" stoichiometry="0.8" constant="true"/>
        </listOfProducts>
      </reaction>
      <reaction id="R_ISOCITRATE_DEHYDROGENASE_NAD_RXN_m_Day" name="ISOCITRATE-DEHYDROGENASE-NAD+-RXN:Isocitrate dehydrogenase (NAD+)" reversible="false" fast="false" fbc:lowerFluxBound="cobra_0_bound" fbc:upperFluxBound="cobra_default_ub">
        <listOfReactants>
          <speciesReference species="M_NAD_m_Day" stoichiometry="1" constant="true"/>
          <speciesReference species="M_THREO_DS_ISO_CITRATE_m_Day" stoichiometry="1" constant="true"/>
        </listOfReactants>
        <listOfProducts>
          <speciesReference species="M_2_KETOGLUTARATE_m_Day" stoichiometry="1" constant="true"/>
          <speciesReference species="M_CARBON_DIOXIDE_m_Day" stoichiometry="1" constant="true"/>
          <speciesReference species="M_NADH_m_Day" stoichiometry="1" constant="true"/>
        </listOfProducts>
      </reaction>
      <reaction id="R_IMPCYCLOHYDROLASE_RXN_p_Day" name="IMPCYCLOHYDROLASE-RXN:NIL" reversible="false" fast="false" fbc:lowerFluxBound="cobra_0_bound" fbc:upperFluxBound="cobra_default_ub">
        <listOfReactants>
          <speciesReference species="M_PHOSPHORIBOSYL_FORMAMIDO_CARBOXAMIDE_p_Day" stoichiometry="1" constant="true"/>
        </listOfReactants>
        <listOfProducts>
          <speciesReference species="M_WATER_p_Day" stoichiometry="1" constant="true"/>
          <speciesReference species="M_IMP_p_Day" stoichiometry="1" constant="true"/>
        </listOfProducts>
      </reaction>
      <reaction id="R_RXN66_3_c_Day" name="RXN66-3:NIL" reversible="false" fast="false" fbc:lowerFluxBound="cobra_0_bound" fbc:upperFluxBound="cobra_default_ub">
        <listOfReactants>
          <speciesReference species="M_NAD_c_Day" stoichiometry="1" constant="true"/>
          <speciesReference species="M_ACETALD_c_Day" stoichiometry="1" constant="true"/>
          <speciesReference species="M_WATER_c_Day" stoichiometry="1" constant="true"/>
        </listOfReactants>
        <listOfProducts>
          <speciesReference species="M_PROTON_c_Day" stoichiometry="2" constant="true"/>
          <speciesReference species="M_ACET_c_Day" stoichiometry="1" constant="true"/>
          <speciesReference species="M_NADH_c_Day" stoichiometry="1" constant="true"/>
        </listOfProducts>
      </reaction>
      <reaction id="R_sGLN_biomass_Day" name="sGLN_biomass" reversible="false" fast="false" fbc:lowerFluxBound="cobra_0_bound" fbc:upperFluxBound="cobra_default_ub">
        <listOfReactants>
          <speciesReference species="M_GLN_c_Day" stoichiometry="1" constant="true"/>
        </listOfReactants>
        <listOfProducts>
          <speciesReference species="M_sGLN_b_Day" stoichiometry="1" constant="true"/>
        </listOfProducts>
      </reaction>
      <reaction id="R_2_PERIOD_5_PERIOD_1_PERIOD_19_RXN_p_Day" name="2.5.1.19-RXN:NIL" reversible="false" fast="false" fbc:lowerFluxBound="cobra_0_bound" fbc:upperFluxBound="cobra_default_ub">
        <listOfReactants>
          <speciesReference species="M_PHOSPHO_ENOL_PYRUVATE_p_Day" stoichiometry="1" constant="true"/>
          <speciesReference species="M_SHIKIMATE_5P_p_Day" stoichiometry="1" constant="true"/>
        </listOfReactants>
        <listOfProducts>
          <speciesReference species="M_3_ENOLPYRUVYL_SHIKIMATE_5P_p_Day" stoichiometry="1" constant="true"/>
          <speciesReference species="M_Pi_p_Day" stoichiometry="1" constant="true"/>
        </listOfProducts>
      </reaction>
      <reaction id="R_O2_tx_Day" name="O2_tx" reversible="true" fast="false" fbc:lowerFluxBound="cobra_default_lb" fbc:upperFluxBound="cobra_default_ub">
        <listOfProducts>
          <speciesReference species="M_OXYGEN_MOLECULE_e_Day" stoichiometry="1" constant="true"/>
        </listOfProducts>
      </reaction>
      <reaction id="R_5_METHYL_THF_pc_Day" name="5_METHYL_THF_pc" reversible="true" fast="false" fbc:lowerFluxBound="cobra_default_lb" fbc:upperFluxBound="cobra_default_ub">
        <listOfReactants>
          <speciesReference species="M_5_METHYL_THF_p_Day" stoichiometry="1" constant="true"/>
        </listOfReactants>
        <listOfProducts>
          <speciesReference species="M_5_METHYL_THF_c_Day" stoichiometry="1" constant="true"/>
        </listOfProducts>
      </reaction>
      <reaction id="R_CYS_PROTON_rev_vc_Day" name="CYS_PROTON_rev_vc" reversible="false" fast="false" fbc:lowerFluxBound="cobra_0_bound" fbc:upperFluxBound="cobra_default_ub">
        <listOfReactants>
          <speciesReference species="M_CYS_v_Day" stoichiometry="1" constant="true"/>
          <speciesReference species="M_PROTON_v_Day" stoichiometry="1" constant="true"/>
        </listOfReactants>
        <listOfProducts>
          <speciesReference species="M_CYS_c_Day" stoichiometry="1" constant="true"/>
          <speciesReference species="M_PROTON_c_Day" stoichiometry="1" constant="true"/>
        </listOfProducts>
      </reaction>
      <reaction id="R_2KG_OAA_mc_Day" name="2KG_OAA_mc" reversible="true" fast="false" fbc:lowerFluxBound="cobra_default_lb" fbc:upperFluxBound="cobra_default_ub">
        <listOfReactants>
          <speciesReference species="M_2_KETOGLUTARATE_m_Day" stoichiometry="1" constant="true"/>
          <speciesReference species="M_OXALACETIC_ACID_c_Day" stoichiometry="1" constant="true"/>
        </listOfReactants>
        <listOfProducts>
          <speciesReference species="M_OXALACETIC_ACID_m_Day" stoichiometry="1" constant="true"/>
          <speciesReference species="M_2_KETOGLUTARATE_c_Day" stoichiometry="1" constant="true"/>
        </listOfProducts>
      </reaction>
      <reaction id="R_pPHE_biomass_Day" name="pPHE_biomass" reversible="false" fast="false" fbc:lowerFluxBound="cobra_0_bound" fbc:upperFluxBound="cobra_default_ub">
        <listOfReactants>
          <speciesReference species="M_Protein_processing_cost_c_Day" stoichiometry="1" constant="true"/>
          <speciesReference species="M_Protein_tranlocation_cost_c_Day" stoichiometry="1" constant="true"/>
          <speciesReference species="M_Protein_polymerisation_cost_c_Day" stoichiometry="1" constant="true"/>
          <speciesReference species="M_Charged_PHE_tRNAs_c_Day" stoichiometry="1" constant="true"/>
          <speciesReference species="M_WATER_c_Day" stoichiometry="1" constant="true"/>
        </listOfReactants>
        <listOfProducts>
          <speciesReference species="M_PROTON_c_Day" stoichiometry="2" constant="true"/>
          <speciesReference species="M_pPHE_b_Day" stoichiometry="1" constant="true"/>
          <speciesReference species="M_PHE_tRNAs_c_Day" stoichiometry="1" constant="true"/>
        </listOfProducts>
      </reaction>
      <reaction id="R_SHIKIMATE_5_DEHYDROGENASE_RXN_p_Day" name="SHIKIMATE-5-DEHYDROGENASE-RXN:Shikimate 5-dehydrogenase" reversible="false" fast="false" fbc:lowerFluxBound="cobra_0_bound" fbc:upperFluxBound="cobra_default_ub">
        <listOfReactants>
          <speciesReference species="M_NADPH_p_Day" stoichiometry="1" constant="true"/>
          <speciesReference species="M_3_DEHYDRO_SHIKIMATE_p_Day" stoichiometry="1" constant="true"/>
          <speciesReference species="M_PROTON_p_Day" stoichiometry="2" constant="true"/>
        </listOfReactants>
        <listOfProducts>
          <speciesReference species="M_SHIKIMATE_p_Day" stoichiometry="1" constant="true"/>
          <speciesReference species="M_NADP_p_Day" stoichiometry="1" constant="true"/>
        </listOfProducts>
      </reaction>
      <reaction id="R_RXN_5682_p_Day" name="RXN-5682:NIL" reversible="false" fast="false" fbc:lowerFluxBound="cobra_0_bound" fbc:upperFluxBound="cobra_default_ub">
        <listOfReactants>
          <speciesReference species="M_NADP_p_Day" stoichiometry="1" constant="true"/>
          <speciesReference species="M_CPD_659_p_Day" stoichiometry="1" constant="true"/>
        </listOfReactants>
        <listOfProducts>
          <speciesReference species="M_CARBON_DIOXIDE_p_Day" stoichiometry="1" constant="true"/>
          <speciesReference species="M_NADPH_p_Day" stoichiometry="1" constant="true"/>
          <speciesReference species="M_TYR_p_Day" stoichiometry="1" constant="true"/>
        </listOfProducts>
      </reaction>
      <reaction id="R_CO2_mc_Day" name="CO2_mc" reversible="true" fast="false" fbc:lowerFluxBound="cobra_default_lb" fbc:upperFluxBound="cobra_default_ub">
        <listOfReactants>
          <speciesReference species="M_CARBON_DIOXIDE_m_Day" stoichiometry="1" constant="true"/>
        </listOfReactants>
        <listOfProducts>
          <speciesReference species="M_CARBON_DIOXIDE_c_Day" stoichiometry="1" constant="true"/>
        </listOfProducts>
      </reaction>
      <reaction id="R_4_PERIOD_2_PERIOD_1_PERIOD_59_RXN_p_Day" name="4.2.1.59-RXN:3-hydroxyoctanoyl-[acyl-carrier protein] dehydratase" reversible="false" fast="false" fbc:lowerFluxBound="cobra_0_bound" fbc:upperFluxBound="cobra_default_ub">
        <listOfReactants>
          <speciesReference species="M_3_Hydroxy_octanoyl_ACPs_p_Day" stoichiometry="1" constant="true"/>
        </listOfReactants>
        <listOfProducts>
          <speciesReference species="M_WATER_p_Day" stoichiometry="1" constant="true"/>
          <speciesReference species="M_2_Octenoyl_ACPs_p_Day" stoichiometry="1" constant="true"/>
        </listOfProducts>
      </reaction>
      <reaction id="R_ACSERLY_RXN_p_Day" name="ACSERLY-RXN:Cysteine synthase" reversible="false" fast="false" fbc:lowerFluxBound="cobra_0_bound" fbc:upperFluxBound="cobra_default_ub">
        <listOfReactants>
          <speciesReference species="M_HS_p_Day" stoichiometry="1" constant="true"/>
          <speciesReference species="M_ACETYLSERINE_p_Day" stoichiometry="1" constant="true"/>
        </listOfReactants>
        <listOfProducts>
          <speciesReference species="M_CYS_p_Day" stoichiometry="1" constant="true"/>
          <speciesReference species="M_ACET_p_Day" stoichiometry="1" constant="true"/>
        </listOfProducts>
      </reaction>
      <reaction id="R_2KG_CIT_mc_Day" name="2KG_CIT_mc" reversible="true" fast="false" fbc:lowerFluxBound="cobra_default_lb" fbc:upperFluxBound="cobra_default_ub">
        <listOfReactants>
          <speciesReference species="M_CIT_c_Day" stoichiometry="1" constant="true"/>
          <speciesReference species="M_PROTON_c_Day" stoichiometry="1" constant="true"/>
          <speciesReference species="M_2_KETOGLUTARATE_m_Day" stoichiometry="1" constant="true"/>
        </listOfReactants>
        <listOfProducts>
          <speciesReference species="M_2_KETOGLUTARATE_c_Day" stoichiometry="1" constant="true"/>
          <speciesReference species="M_CIT_m_Day" stoichiometry="1" constant="true"/>
          <speciesReference species="M_PROTON_m_Day" stoichiometry="1" constant="true"/>
        </listOfProducts>
      </reaction>
      <reaction id="R_6PGLUCONDEHYDROG_RXN_c_Day" name="6PGLUCONDEHYDROG-RXN:Phosphogluconate dehydrogenase (decarboxylating)" reversible="false" fast="false" fbc:lowerFluxBound="cobra_0_bound" fbc:upperFluxBound="cobra_default_ub">
        <listOfReactants>
          <speciesReference species="M_CPD_2961_c_Day" stoichiometry="1" constant="true"/>
          <speciesReference species="M_NADP_c_Day" stoichiometry="1" constant="true"/>
        </listOfReactants>
        <listOfProducts>
          <speciesReference species="M_NADPH_c_Day" stoichiometry="1" constant="true"/>
          <speciesReference species="M_RIBULOSE_5P_c_Day" stoichiometry="1" constant="true"/>
          <speciesReference species="M_CARBON_DIOXIDE_c_Day" stoichiometry="1" constant="true"/>
        </listOfProducts>
      </reaction>
      <reaction id="R_GLUTATHIONE_PEROXIDASE_RXN_p_Day" name="GLUTATHIONE-PEROXIDASE-RXN:NIL" reversible="false" fast="false" fbc:lowerFluxBound="cobra_0_bound" fbc:upperFluxBound="cobra_default_ub">
        <listOfReactants>
          <speciesReference species="M_GLUTATHIONE_p_Day" stoichiometry="2" constant="true"/>
          <speciesReference species="M_HYDROGEN_PEROXIDE_p_Day" stoichiometry="1" constant="true"/>
        </listOfReactants>
        <listOfProducts>
          <speciesReference species="M_WATER_p_Day" stoichiometry="1" constant="true"/>
          <speciesReference species="M_OXIDIZED_GLUTATHIONE_p_Day" stoichiometry="1" constant="true"/>
        </listOfProducts>
      </reaction>
      <reaction id="R_HOMOSERDEHYDROG_RXN_NAD_p_Day" name="HOMOSERDEHYDROG-RXN:Homoserine dehydrogenase" reversible="false" fast="false" fbc:lowerFluxBound="cobra_0_bound" fbc:upperFluxBound="cobra_default_ub">
        <listOfReactants>
          <speciesReference species="M_L_ASPARTATE_SEMIALDEHYDE_p_Day" stoichiometry="1" constant="true"/>
          <speciesReference species="M_PROTON_p_Day" stoichiometry="1" constant="true"/>
          <speciesReference species="M_NADH_p_Day" stoichiometry="1" constant="true"/>
        </listOfReactants>
        <listOfProducts>
          <speciesReference species="M_HOMO_SER_p_Day" stoichiometry="1" constant="true"/>
          <speciesReference species="M_NAD_p_Day" stoichiometry="1" constant="true"/>
        </listOfProducts>
      </reaction>
      <reaction id="R_PSERTRANSAM_RXN_p_Day" name="PSERTRANSAM-RXN:Phosphoserine aminotransferase" reversible="true" fast="false" fbc:lowerFluxBound="cobra_default_lb" fbc:upperFluxBound="cobra_default_ub">
        <listOfReactants>
          <speciesReference species="M_3_P_HYDROXYPYRUVATE_p_Day" stoichiometry="1" constant="true"/>
          <speciesReference species="M_GLT_p_Day" stoichiometry="1" constant="true"/>
        </listOfReactants>
        <listOfProducts>
          <speciesReference species="M_3_P_SERINE_p_Day" stoichiometry="1" constant="true"/>
          <speciesReference species="M_2_KETOGLUTARATE_p_Day" stoichiometry="1" constant="true"/>
        </listOfProducts>
      </reaction>
      <reaction id="R_RXN490_3650_p_Day" name="RXN490-3650:NIL" reversible="false" fast="false" fbc:lowerFluxBound="cobra_0_bound" fbc:upperFluxBound="cobra_default_ub">
        <listOfReactants>
          <speciesReference species="M_Oxidized_ferredoxins_p_Day" stoichiometry="1" constant="true"/>
          <speciesReference species="M_Photon_p_Day" stoichiometry="1" constant="true"/>
          <speciesReference species="M_Plastocyanin_Reduced_p_Day" stoichiometry="1" constant="true"/>
        </listOfReactants>
        <listOfProducts>
          <speciesReference species="M_Reduced_ferredoxins_p_Day" stoichiometry="1" constant="true"/>
          <speciesReference species="M_Oxidized_Plastocyanins_p_Day" stoichiometry="1" constant="true"/>
        </listOfProducts>
      </reaction>
      <reaction id="R_RXN_9657_p_Day" name="RXN-9657:Enoyl-[acyl-carrier protein] reductase (NADH)" reversible="false" fast="false" fbc:lowerFluxBound="cobra_0_bound" fbc:upperFluxBound="cobra_default_ub">
        <listOfReactants>
          <speciesReference species="M_PROTON_p_Day" stoichiometry="1" constant="true"/>
          <speciesReference species="M_NADH_p_Day" stoichiometry="1" constant="true"/>
          <speciesReference species="M_Crotonyl_ACPs_p_Day" stoichiometry="1" constant="true"/>
        </listOfReactants>
        <listOfProducts>
          <speciesReference species="M_Butanoyl_ACPs_p_Day" stoichiometry="1" constant="true"/>
          <speciesReference species="M_NAD_p_Day" stoichiometry="1" constant="true"/>
        </listOfProducts>
      </reaction>
      <reaction id="R_RXN_961_p_Day" name="RXN-961:NIL" reversible="false" fast="false" fbc:lowerFluxBound="cobra_0_bound" fbc:upperFluxBound="cobra_default_ub">
        <listOfReactants>
          <speciesReference species="M_D_RIBULOSE_15_P2_p_Day" stoichiometry="1" constant="true"/>
          <speciesReference species="M_OXYGEN_MOLECULE_p_Day" stoichiometry="1" constant="true"/>
        </listOfReactants>
        <listOfProducts>
          <speciesReference species="M_G3P_p_Day" stoichiometry="1" constant="true"/>
          <speciesReference species="M_PROTON_p_Day" stoichiometry="2" constant="true"/>
          <speciesReference species="M_CPD_67_p_Day" stoichiometry="1" constant="true"/>
        </listOfProducts>
      </reaction>
      <reaction id="R_DIHYDROPICRED_RXN_NADP_p_Day" name="DIHYDROPICRED-RXN:Dihydrodipicolinate reductase" reversible="false" fast="false" fbc:lowerFluxBound="cobra_0_bound" fbc:upperFluxBound="cobra_default_ub">
        <listOfReactants>
          <speciesReference species="M_NADPH_p_Day" stoichiometry="1" constant="true"/>
          <speciesReference species="M_2_3_DIHYDRODIPICOLINATE_p_Day" stoichiometry="1" constant="true"/>
          <speciesReference species="M_PROTON_p_Day" stoichiometry="1" constant="true"/>
        </listOfReactants>
        <listOfProducts>
          <speciesReference species="M_NADP_p_Day" stoichiometry="1" constant="true"/>
          <speciesReference species="M_DELTA1_PIPERIDEINE_2_6_DICARBOXYLATE_p_Day" stoichiometry="1" constant="true"/>
        </listOfProducts>
      </reaction>
      <reaction id="R_ALANINE_AMINOTRANSFERASE_RXN_c_Day" name="ALANINE-AMINOTRANSFERASE-RXN:Alanine aminotransferase" reversible="true" fast="false" fbc:lowerFluxBound="cobra_default_lb" fbc:upperFluxBound="cobra_default_ub">
        <listOfReactants>
          <speciesReference species="M_L_ALPHA_ALANINE_c_Day" stoichiometry="1" constant="true"/>
          <speciesReference species="M_2_KETOGLUTARATE_c_Day" stoichiometry="1" constant="true"/>
        </listOfReactants>
        <listOfProducts>
          <speciesReference species="M_PYRUVATE_c_Day" stoichiometry="1" constant="true"/>
          <speciesReference species="M_GLT_c_Day" stoichiometry="1" constant="true"/>
        </listOfProducts>
      </reaction>
      <reaction id="R_RXN_7800_p_Day" name="RXN-7800:NIL" reversible="false" fast="false" fbc:lowerFluxBound="cobra_0_bound" fbc:upperFluxBound="cobra_default_ub">
        <listOfReactants>
          <speciesReference species="M_PROTON_p_Day" stoichiometry="1" constant="true"/>
          <speciesReference species="M_CPD_7100_p_Day" stoichiometry="1" constant="true"/>
        </listOfReactants>
        <listOfProducts>
          <speciesReference species="M_2K_4CH3_PENTANOATE_p_Day" stoichiometry="1" constant="true"/>
          <speciesReference species="M_CARBON_DIOXIDE_p_Day" stoichiometry="1" constant="true"/>
        </listOfProducts>
      </reaction>
      <reaction id="R_SUCROSE_PROTON_vc_Day" name="SUCROSE_PROTON_vc" reversible="false" fast="false" fbc:lowerFluxBound="cobra_0_bound" fbc:upperFluxBound="cobra_default_ub">
        <listOfReactants>
          <speciesReference species="M_SUCROSE_c_Day" stoichiometry="1" constant="true"/>
          <speciesReference species="M_PROTON_v_Day" stoichiometry="1" constant="true"/>
        </listOfReactants>
        <listOfProducts>
          <speciesReference species="M_SUCROSE_v_Day" stoichiometry="1" constant="true"/>
          <speciesReference species="M_PROTON_c_Day" stoichiometry="1" constant="true"/>
        </listOfProducts>
      </reaction>
      <reaction id="R_RXN_1826_p_Day" name="RXN-1826:starch phosphorylase" reversible="false" fast="false" fbc:lowerFluxBound="cobra_0_bound" fbc:upperFluxBound="cobra_default_ub">
        <listOfReactants>
          <speciesReference species="M_Pi_p_Day" stoichiometry="1" constant="true"/>
          <speciesReference species="M_STARCH_p_Day" stoichiometry="1" constant="true"/>
        </listOfReactants>
        <listOfProducts>
          <speciesReference species="M_GLC_1_P_p_Day" stoichiometry="1" constant="true"/>
        </listOfProducts>
      </reaction>
      <reaction id="R_RXN_9520_p_Day" name="RXN-9520:3-hydroxydecanoyl-[acyl-carrier protein] dehydratase" reversible="false" fast="false" fbc:lowerFluxBound="cobra_0_bound" fbc:upperFluxBound="cobra_default_ub">
        <listOfReactants>
          <speciesReference species="M_R_3_hydroxyhexanoyl_ACPs_p_Day" stoichiometry="1" constant="true"/>
        </listOfReactants>
        <listOfProducts>
          <speciesReference species="M_WATER_p_Day" stoichiometry="1" constant="true"/>
          <speciesReference species="M_Hex_2_enoyl_ACPs_p_Day" stoichiometry="1" constant="true"/>
        </listOfProducts>
      </reaction>
      <reaction id="R_CYSTAGLY_RXN_p_Day" name="CYSTAGLY-RXN:Cystathionine &amp;gamma;-lyase" reversible="false" fast="false" fbc:lowerFluxBound="cobra_0_bound" fbc:upperFluxBound="cobra_default_ub">
        <listOfReactants>
          <speciesReference species="M_WATER_p_Day" stoichiometry="1" constant="true"/>
          <speciesReference species="M_L_CYSTATHIONINE_p_Day" stoichiometry="1" constant="true"/>
        </listOfReactants>
        <listOfProducts>
          <speciesReference species="M_2_OXOBUTANOATE_p_Day" stoichiometry="1" constant="true"/>
          <speciesReference species="M_CYS_p_Day" stoichiometry="1" constant="true"/>
          <speciesReference species="M_AMMONIUM_p_Day" stoichiometry="1" constant="true"/>
        </listOfProducts>
      </reaction>
      <reaction id="R_PGLUCISOM_RXN_c_Day" name="PGLUCISOM-RXN:Glucose-6-phosphate isomerase" reversible="true" fast="false" fbc:lowerFluxBound="cobra_default_lb" fbc:upperFluxBound="cobra_default_ub">
        <listOfReactants>
          <speciesReference species="M_GLC_6_P_c_Day" stoichiometry="1" constant="true"/>
        </listOfReactants>
        <listOfProducts>
          <speciesReference species="M_FRUCTOSE_6P_c_Day" stoichiometry="1" constant="true"/>
        </listOfProducts>
      </reaction>
      <reaction id="R_THR_pc_Day" name="THR_pc" reversible="true" fast="false" fbc:lowerFluxBound="cobra_default_lb" fbc:upperFluxBound="cobra_default_ub">
        <listOfReactants>
          <speciesReference species="M_THR_p_Day" stoichiometry="1" constant="true"/>
        </listOfReactants>
        <listOfProducts>
          <speciesReference species="M_THR_c_Day" stoichiometry="1" constant="true"/>
        </listOfProducts>
      </reaction>
      <reaction id="R_GLUCOKIN_RXN_c_Day" name="GLUCOKIN-RXN:Glucokinase" reversible="false" fast="false" fbc:lowerFluxBound="cobra_0_bound" fbc:upperFluxBound="cobra_default_ub">
        <listOfReactants>
          <speciesReference species="M_GLC_c_Day" stoichiometry="1" constant="true"/>
          <speciesReference species="M_ATP_c_Day" stoichiometry="0.65" constant="true"/>
          <speciesReference species="M_aATP_c_Day" stoichiometry="0.35" constant="true"/>
        </listOfReactants>
        <listOfProducts>
          <speciesReference species="M_ADP_c_Day" stoichiometry="0.5" constant="true"/>
          <speciesReference species="M_aADP_c_Day" stoichiometry="0.5" constant="true"/>
          <speciesReference species="M_GLC_6_P_c_Day" stoichiometry="1" constant="true"/>
          <speciesReference species="M_PROTON_c_Day" stoichiometry="0.85" constant="true"/>
        </listOfProducts>
      </reaction>
      <reaction id="R_1_PERIOD_2_PERIOD_1_PERIOD_13_RXN_p_Day" name="1.2.1.13-RXN:Glyceraldehyde-3-phosphate dehydrogenase (NADP+) (phosphorylating)" reversible="false" fast="false" fbc:lowerFluxBound="cobra_0_bound" fbc:upperFluxBound="cobra_default_ub">
        <listOfReactants>
          <speciesReference species="M_NADPH_p_Day" stoichiometry="1" constant="true"/>
          <speciesReference species="M_DPG_p_Day" stoichiometry="1" constant="true"/>
          <speciesReference species="M_PROTON_p_Day" stoichiometry="1" constant="true"/>
        </listOfReactants>
        <listOfProducts>
          <speciesReference species="M_GAP_p_Day" stoichiometry="1" constant="true"/>
          <speciesReference species="M_NADP_p_Day" stoichiometry="1" constant="true"/>
          <speciesReference species="M_Pi_p_Day" stoichiometry="1" constant="true"/>
        </listOfProducts>
      </reaction>
      <reaction id="R_CHORISMATE_SYNTHASE_RXN_p_Day" name="CHORISMATE-SYNTHASE-RXN:Chorismate synthase" reversible="false" fast="false" fbc:lowerFluxBound="cobra_0_bound" fbc:upperFluxBound="cobra_default_ub">
        <listOfReactants>
          <speciesReference species="M_3_ENOLPYRUVYL_SHIKIMATE_5P_p_Day" stoichiometry="1" constant="true"/>
        </listOfReactants>
        <listOfProducts>
          <speciesReference species="M_CHORISMATE_p_Day" stoichiometry="1" constant="true"/>
          <speciesReference species="M_Pi_p_Day" stoichiometry="1" constant="true"/>
        </listOfProducts>
      </reaction>
      <reaction id="R_LYS_PROTON_vc_Day" name="LYS_PROTON_vc" reversible="false" fast="false" fbc:lowerFluxBound="cobra_0_bound" fbc:upperFluxBound="cobra_default_ub">
        <listOfReactants>
          <speciesReference species="M_PROTON_v_Day" stoichiometry="1" constant="true"/>
          <speciesReference species="M_LYS_c_Day" stoichiometry="1" constant="true"/>
        </listOfReactants>
        <listOfProducts>
          <speciesReference species="M_LYS_v_Day" stoichiometry="1" constant="true"/>
          <speciesReference species="M_PROTON_c_Day" stoichiometry="1" constant="true"/>
        </listOfProducts>
      </reaction>
      <reaction id="R_sGABA_biomass_Day" name="sGABA_biomass" reversible="false" fast="false" fbc:lowerFluxBound="cobra_0_bound" fbc:upperFluxBound="cobra_default_ub">
        <listOfReactants>
          <speciesReference species="M_4_AMINO_BUTYRATE_c_Day" stoichiometry="1" constant="true"/>
        </listOfReactants>
        <listOfProducts>
          <speciesReference species="M_sGABA_b_Day" stoichiometry="1" constant="true"/>
        </listOfProducts>
      </reaction>
      <reaction id="R_HIS_pc_Day" name="HIS_pc" reversible="true" fast="false" fbc:lowerFluxBound="cobra_default_lb" fbc:upperFluxBound="cobra_default_ub">
        <listOfReactants>
          <speciesReference species="M_HIS_p_Day" stoichiometry="1" constant="true"/>
        </listOfReactants>
        <listOfProducts>
          <speciesReference species="M_HIS_c_Day" stoichiometry="1" constant="true"/>
        </listOfProducts>
      </reaction>
      <reaction id="R_RXN_7984_p_Day" name="RXN-7984:NIL" reversible="false" fast="false" fbc:lowerFluxBound="cobra_0_bound" fbc:upperFluxBound="cobra_default_ub">
        <listOfReactants>
          <speciesReference species="M_CPD1F_133_p_Day" stoichiometry="1" constant="true"/>
          <speciesReference species="M_ASCORBATE_p_Day" stoichiometry="1" constant="true"/>
        </listOfReactants>
        <listOfProducts>
          <speciesReference species="M_WATER_p_Day" stoichiometry="1" constant="true"/>
          <speciesReference species="M_CPD1F_131_p_Day" stoichiometry="1" constant="true"/>
          <speciesReference species="M_L_DEHYDRO_ASCORBATE_p_Day" stoichiometry="1" constant="true"/>
        </listOfProducts>
      </reaction>
      <reaction id="R_RXN_3522_p_Day" name="RXN-3522:NIL" reversible="false" fast="false" fbc:lowerFluxBound="cobra_0_bound" fbc:upperFluxBound="cobra_default_ub">
        <listOfReactants>
          <speciesReference species="M_NADPH_p_Day" stoichiometry="1" constant="true"/>
          <speciesReference species="M_CPD_318_p_Day" stoichiometry="2" constant="true"/>
          <speciesReference species="M_PROTON_p_Day" stoichiometry="1" constant="true"/>
        </listOfReactants>
        <listOfProducts>
          <speciesReference species="M_NADP_p_Day" stoichiometry="1" constant="true"/>
          <speciesReference species="M_ASCORBATE_p_Day" stoichiometry="2" constant="true"/>
        </listOfProducts>
      </reaction>
      <reaction id="R_DIAMINOPIMEPIM_RXN_p_Day" name="DIAMINOPIMEPIM-RXN:Diaminopimelate epimerase" reversible="false" fast="false" fbc:lowerFluxBound="cobra_0_bound" fbc:upperFluxBound="cobra_default_ub">
        <listOfReactants>
          <speciesReference species="M_LL_DIAMINOPIMELATE_p_Day" stoichiometry="1" constant="true"/>
        </listOfReactants>
        <listOfProducts>
          <speciesReference species="M_MESO_DIAMINOPIMELATE_p_Day" stoichiometry="1" constant="true"/>
        </listOfProducts>
      </reaction>
      <reaction id="R_NADH_DEHYDROG_A_RXN_mc_Day" name="NADH-DEHYDROG-A-RXN:NADH dehydrogenase (ubiquinone)" reversible="false" fast="false" fbc:lowerFluxBound="cobra_0_bound" fbc:upperFluxBound="cobra_default_ub">
        <listOfReactants>
          <speciesReference species="M_UBIQUINONE_mc_Day" stoichiometry="1" constant="true"/>
          <speciesReference species="M_NADH_m_Day" stoichiometry="1" constant="true"/>
          <speciesReference species="M_PROTON_m_Day" stoichiometry="5" constant="true"/>
        </listOfReactants>
        <listOfProducts>
          <speciesReference species="M_UBIQUINOL_mc_Day" stoichiometry="1" constant="true"/>
          <speciesReference species="M_PROTON_c_Day" stoichiometry="4" constant="true"/>
          <speciesReference species="M_NAD_m_Day" stoichiometry="1" constant="true"/>
        </listOfProducts>
      </reaction>
      <reaction id="R_HISTIDPHOS_RXN_p_Day" name="HISTIDPHOS-RXN:Histidinol-phosphatase" reversible="false" fast="false" fbc:lowerFluxBound="cobra_0_bound" fbc:upperFluxBound="cobra_default_ub">
        <listOfReactants>
          <speciesReference species="M_WATER_p_Day" stoichiometry="1" constant="true"/>
          <speciesReference species="M_L_HISTIDINOL_P_p_Day" stoichiometry="1" constant="true"/>
        </listOfReactants>
        <listOfProducts>
          <speciesReference species="M_HISTIDINOL_p_Day" stoichiometry="1" constant="true"/>
          <speciesReference species="M_Pi_p_Day" stoichiometry="1" constant="true"/>
        </listOfProducts>
      </reaction>
      <reaction id="R_H_xc_Day" name="H_xc" reversible="true" fast="false" fbc:lowerFluxBound="cobra_default_lb" fbc:upperFluxBound="cobra_default_ub">
        <listOfReactants>
          <speciesReference species="M_PROTON_x_Day" stoichiometry="1" constant="true"/>
        </listOfReactants>
        <listOfProducts>
          <speciesReference species="M_PROTON_c_Day" stoichiometry="1" constant="true"/>
        </listOfProducts>
      </reaction>
      <reaction id="R_N_ACETYLGLUTPREDUCT_RXN_p_Day" name="N-ACETYLGLUTPREDUCT-RXN:N-acetyl-&amp;gamma;-glutamyl-phosphate reductase" reversible="false" fast="false" fbc:lowerFluxBound="cobra_0_bound" fbc:upperFluxBound="cobra_default_ub">
        <listOfReactants>
          <speciesReference species="M_N_ACETYL_GLUTAMYL_P_p_Day" stoichiometry="1" constant="true"/>
          <speciesReference species="M_NADPH_p_Day" stoichiometry="1" constant="true"/>
          <speciesReference species="M_PROTON_p_Day" stoichiometry="1" constant="true"/>
        </listOfReactants>
        <listOfProducts>
          <speciesReference species="M_CPD_469_p_Day" stoichiometry="1" constant="true"/>
          <speciesReference species="M_NADP_p_Day" stoichiometry="1" constant="true"/>
          <speciesReference species="M_Pi_p_Day" stoichiometry="1" constant="true"/>
        </listOfProducts>
      </reaction>
      <reaction id="R_AICARTRANSFORM_RXN_p_Day" name="AICARTRANSFORM-RXN:Phosphoribosylaminoimidazolecarboxamide formyltransferase" reversible="false" fast="false" fbc:lowerFluxBound="cobra_0_bound" fbc:upperFluxBound="cobra_default_ub">
        <listOfReactants>
          <speciesReference species="M_10_FORMYL_THF_p_Day" stoichiometry="1" constant="true"/>
          <speciesReference species="M_AICAR_p_Day" stoichiometry="1" constant="true"/>
        </listOfReactants>
        <listOfProducts>
          <speciesReference species="M_THF_p_Day" stoichiometry="1" constant="true"/>
          <speciesReference species="M_PHOSPHORIBOSYL_FORMAMIDO_CARBOXAMIDE_p_Day" stoichiometry="1" constant="true"/>
        </listOfProducts>
      </reaction>
      <reaction id="R_sMAL_biomass_Day" name="sMAL_biomass" reversible="false" fast="false" fbc:lowerFluxBound="cobra_0_bound" fbc:upperFluxBound="cobra_default_ub">
        <listOfReactants>
          <speciesReference species="M_MAL_c_Day" stoichiometry="1" constant="true"/>
        </listOfReactants>
        <listOfProducts>
          <speciesReference species="M_sMAL_b_Day" stoichiometry="1" constant="true"/>
        </listOfProducts>
      </reaction>
      <reaction id="R_HEXOKINASE_RXN_MANNOSE_c_Day" reversible="false" fast="false" fbc:lowerFluxBound="cobra_0_bound" fbc:upperFluxBound="cobra_default_ub">
        <listOfReactants>
          <speciesReference species="M_MANNOSE_c_Day" stoichiometry="1" constant="true"/>
          <speciesReference species="M_ATP_c_Day" stoichiometry="0.65" constant="true"/>
          <speciesReference species="M_aATP_c_Day" stoichiometry="0.35" constant="true"/>
        </listOfReactants>
        <listOfProducts>
          <speciesReference species="M_PROTON_c_Day" stoichiometry="0.85" constant="true"/>
          <speciesReference species="M_ADP_c_Day" stoichiometry="0.5" constant="true"/>
          <speciesReference species="M_aADP_c_Day" stoichiometry="0.5" constant="true"/>
          <speciesReference species="M_MANNOSE_6P_c_Day" stoichiometry="1" constant="true"/>
        </listOfProducts>
      </reaction>
      <reaction id="R_H_vc_Day" reversible="false" fast="false" fbc:lowerFluxBound="cobra_0_bound" fbc:upperFluxBound="cobra_default_ub">
        <listOfReactants>
          <speciesReference species="M_PROTON_v_Day" stoichiometry="1" constant="true"/>
        </listOfReactants>
        <listOfProducts>
          <speciesReference species="M_PROTON_c_Day" stoichiometry="1" constant="true"/>
        </listOfProducts>
      </reaction>
      <reaction id="R_H_ec_Day" reversible="false" fast="false" fbc:lowerFluxBound="cobra_0_bound" fbc:upperFluxBound="cobra_default_ub">
        <listOfReactants>
          <speciesReference species="M_PROTON_e_Day" stoichiometry="1" constant="true"/>
        </listOfReactants>
        <listOfProducts>
          <speciesReference species="M_PROTON_c_Day" stoichiometry="1" constant="true"/>
        </listOfProducts>
      </reaction>
      <reaction id="R_K_rev_ec_Day" reversible="false" fast="false" fbc:lowerFluxBound="cobra_0_bound" fbc:upperFluxBound="cobra_default_ub">
        <listOfReactants>
          <speciesReference species="M_KI_c_Day" stoichiometry="1" constant="true"/>
        </listOfReactants>
        <listOfProducts>
          <speciesReference species="M_KI_e_Day" stoichiometry="1" constant="true"/>
        </listOfProducts>
      </reaction>
      <reaction id="R_K_vc_Day" reversible="false" fast="false" fbc:lowerFluxBound="cobra_0_bound" fbc:upperFluxBound="cobra_default_ub">
        <listOfReactants>
          <speciesReference species="M_KI_v_Day" stoichiometry="1" constant="true"/>
        </listOfReactants>
        <listOfProducts>
          <speciesReference species="M_KI_c_Day" stoichiometry="1" constant="true"/>
        </listOfProducts>
      </reaction>
      <reaction id="R_Cl_tx_Day" reversible="true" fast="false" fbc:lowerFluxBound="cobra_default_lb" fbc:upperFluxBound="cobra_default_ub">
        <listOfProducts>
          <speciesReference species="M_CL_e_Day" stoichiometry="1" constant="true"/>
        </listOfProducts>
      </reaction>
      <reaction id="R_Cl_ec_Day" reversible="false" fast="false" fbc:lowerFluxBound="cobra_0_bound" fbc:upperFluxBound="cobra_default_ub">
        <listOfReactants>
          <speciesReference species="M_PROTON_e_Day" stoichiometry="2" constant="true"/>
          <speciesReference species="M_CL_e_Day" stoichiometry="1" constant="true"/>
        </listOfReactants>
        <listOfProducts>
          <speciesReference species="M_CL_c_Day" stoichiometry="1" constant="true"/>
          <speciesReference species="M_PROTON_c_Day" stoichiometry="2" constant="true"/>
        </listOfProducts>
      </reaction>
      <reaction id="R_Cl_rev_ec_Day" reversible="false" fast="false" fbc:lowerFluxBound="cobra_0_bound" fbc:upperFluxBound="cobra_default_ub">
        <listOfReactants>
          <speciesReference species="M_CL_c_Day" stoichiometry="1" constant="true"/>
        </listOfReactants>
        <listOfProducts>
          <speciesReference species="M_CL_e_Day" stoichiometry="1" constant="true"/>
        </listOfProducts>
      </reaction>
      <reaction id="R_Cl_vc_Day" reversible="false" fast="false" fbc:lowerFluxBound="cobra_0_bound" fbc:upperFluxBound="cobra_default_ub">
        <listOfReactants>
          <speciesReference species="M_CL_v_Day" stoichiometry="1" constant="true"/>
        </listOfReactants>
        <listOfProducts>
          <speciesReference species="M_CL_c_Day" stoichiometry="1" constant="true"/>
        </listOfProducts>
      </reaction>
      <reaction id="R_Cl_rev_vc_Day" reversible="false" fast="false" fbc:lowerFluxBound="cobra_0_bound" fbc:upperFluxBound="cobra_default_ub">
        <listOfReactants>
          <speciesReference species="M_CL_c_Day" stoichiometry="2" constant="true"/>
          <speciesReference species="M_PROTON_v_Day" stoichiometry="1" constant="true"/>
        </listOfReactants>
        <listOfProducts>
          <speciesReference species="M_PROTON_c_Day" stoichiometry="1" constant="true"/>
          <speciesReference species="M_CL_v_Day" stoichiometry="2" constant="true"/>
        </listOfProducts>
      </reaction>
      <reaction id="R_MAL_tx_Day" reversible="true" fast="false" fbc:lowerFluxBound="cobra_default_lb" fbc:upperFluxBound="cobra_default_ub">
        <listOfProducts>
          <speciesReference species="M_MAL_e_Day" stoichiometry="1" constant="true"/>
        </listOfProducts>
      </reaction>
      <reaction id="R_MAL_ec_Day" reversible="false" fast="false" fbc:lowerFluxBound="cobra_0_bound" fbc:upperFluxBound="cobra_default_ub">
        <listOfReactants>
          <speciesReference species="M_MAL_e_Day" stoichiometry="1" constant="true"/>
          <speciesReference species="M_PROTON_e_Day" stoichiometry="3" constant="true"/>
        </listOfReactants>
        <listOfProducts>
          <speciesReference species="M_MAL_c_Day" stoichiometry="1" constant="true"/>
          <speciesReference species="M_PROTON_c_Day" stoichiometry="3" constant="true"/>
        </listOfProducts>
      </reaction>
      <reaction id="R_MAL_rev_ec_Day" reversible="false" fast="false" fbc:lowerFluxBound="cobra_0_bound" fbc:upperFluxBound="cobra_default_ub">
        <listOfReactants>
          <speciesReference species="M_MAL_c_Day" stoichiometry="1" constant="true"/>
        </listOfReactants>
        <listOfProducts>
          <speciesReference species="M_MAL_e_Day" stoichiometry="1" constant="true"/>
        </listOfProducts>
      </reaction>
      <reaction id="R_SUPEROX_DISMUT_RXN_c_Night" name="SUPEROX-DISMUT-RXN:Superoxide dismutase" reversible="false" fast="false" fbc:lowerFluxBound="cobra_0_bound" fbc:upperFluxBound="cobra_default_ub">
        <listOfReactants>
          <speciesReference species="M_SUPER_OXIDE_c_Night" stoichiometry="2" constant="true"/>
          <speciesReference species="M_PROTON_c_Night" stoichiometry="2" constant="true"/>
        </listOfReactants>
        <listOfProducts>
          <speciesReference species="M_OXYGEN_MOLECULE_c_Night" stoichiometry="1" constant="true"/>
          <speciesReference species="M_HYDROGEN_PEROXIDE_c_Night" stoichiometry="1" constant="true"/>
        </listOfProducts>
      </reaction>
      <reaction id="R_H2O_xc_Night" name="H2O_xc" reversible="true" fast="false" fbc:lowerFluxBound="cobra_default_lb" fbc:upperFluxBound="cobra_default_ub">
        <listOfReactants>
          <speciesReference species="M_WATER_x_Night" stoichiometry="1" constant="true"/>
        </listOfReactants>
        <listOfProducts>
          <speciesReference species="M_WATER_c_Night" stoichiometry="1" constant="true"/>
        </listOfProducts>
      </reaction>
      <reaction id="R_SERINE_O_ACETTRAN_RXN_c_Night" name="SERINE-O-ACETTRAN-RXN:Serine O-acetyltransferase" reversible="false" fast="false" fbc:lowerFluxBound="cobra_0_bound" fbc:upperFluxBound="cobra_default_ub">
        <listOfReactants>
          <speciesReference species="M_SER_c_Night" stoichiometry="1" constant="true"/>
          <speciesReference species="M_ACETYL_COA_c_Night" stoichiometry="1" constant="true"/>
        </listOfReactants>
        <listOfProducts>
          <speciesReference species="M_CO_A_c_Night" stoichiometry="1" constant="true"/>
          <speciesReference species="M_ACETYLSERINE_c_Night" stoichiometry="1" constant="true"/>
        </listOfProducts>
      </reaction>
      <reaction id="R_Ca_tx_Night" name="Ca_tx" reversible="true" fast="false" fbc:lowerFluxBound="cobra_default_lb" fbc:upperFluxBound="cobra_default_ub">
        <listOfProducts>
          <speciesReference species="M_CAII_e_Night" stoichiometry="1" constant="true"/>
        </listOfProducts>
      </reaction>
      <reaction id="R_6PGLUCONOLACT_RXN_c_Night" name="6PGLUCONOLACT-RXN:NIL" reversible="false" fast="false" fbc:lowerFluxBound="cobra_0_bound" fbc:upperFluxBound="cobra_default_ub">
        <listOfReactants>
          <speciesReference species="M_D_6_P_GLUCONO_DELTA_LACTONE_c_Night" stoichiometry="1" constant="true"/>
          <speciesReference species="M_WATER_c_Night" stoichiometry="1" constant="true"/>
        </listOfReactants>
        <listOfProducts>
          <speciesReference species="M_CPD_2961_c_Night" stoichiometry="1" constant="true"/>
          <speciesReference species="M_PROTON_c_Night" stoichiometry="1" constant="true"/>
        </listOfProducts>
      </reaction>
      <reaction id="R_RXN66_1_c_Night" name="RXN66-1:NIL" reversible="false" fast="false" fbc:lowerFluxBound="cobra_0_bound" fbc:upperFluxBound="cobra_default_ub">
        <listOfReactants>
          <speciesReference species="M_HYDROGEN_PEROXIDE_c_Night" stoichiometry="1" constant="true"/>
          <speciesReference species="M_ETOH_c_Night" stoichiometry="1" constant="true"/>
        </listOfReactants>
        <listOfProducts>
          <speciesReference species="M_WATER_c_Night" stoichiometry="2" constant="true"/>
          <speciesReference species="M_ACETALD_c_Night" stoichiometry="1" constant="true"/>
        </listOfProducts>
      </reaction>
      <reaction id="R_GLY_xc_Night" name="GLY_xc" reversible="true" fast="false" fbc:lowerFluxBound="cobra_default_lb" fbc:upperFluxBound="cobra_default_ub">
        <listOfReactants>
          <speciesReference species="M_GLY_x_Night" stoichiometry="1" constant="true"/>
        </listOfReactants>
        <listOfProducts>
          <speciesReference species="M_GLY_c_Night" stoichiometry="1" constant="true"/>
        </listOfProducts>
      </reaction>
      <reaction id="R_SUCROSE_PROTON_rev_vc_Night" name="SUCROSE_PROTON_rev_vc" reversible="false" fast="false" fbc:lowerFluxBound="cobra_0_bound" fbc:upperFluxBound="cobra_default_ub">
        <listOfReactants>
          <speciesReference species="M_PROTON_v_Night" stoichiometry="1" constant="true"/>
          <speciesReference species="M_SUCROSE_v_Night" stoichiometry="1" constant="true"/>
        </listOfReactants>
        <listOfProducts>
          <speciesReference species="M_SUCROSE_c_Night" stoichiometry="1" constant="true"/>
          <speciesReference species="M_PROTON_c_Night" stoichiometry="1" constant="true"/>
        </listOfProducts>
      </reaction>
      <reaction id="R_RXN_9653_p_Night" name="RXN-9653:3-oxoacyl-[acyl-carrier protein] synthase" reversible="false" fast="false" fbc:lowerFluxBound="cobra_0_bound" fbc:upperFluxBound="cobra_default_ub">
        <listOfReactants>
          <speciesReference species="M_MALONYL_COA_p_Night" stoichiometry="1" constant="true"/>
          <speciesReference species="M_Dodecanoyl_ACPs_p_Night" stoichiometry="1" constant="true"/>
          <speciesReference species="M_PROTON_p_Night" stoichiometry="1" constant="true"/>
        </listOfReactants>
        <listOfProducts>
          <speciesReference species="M_CO_A_p_Night" stoichiometry="1" constant="true"/>
          <speciesReference species="M_CARBON_DIOXIDE_p_Night" stoichiometry="1" constant="true"/>
          <speciesReference species="M_3_oxo_myristoyl_ACPs_p_Night" stoichiometry="1" constant="true"/>
        </listOfProducts>
      </reaction>
      <reaction id="R_NADPPHOSPHAT_RXN_c_Night" name="NADPPHOSPHAT-RXN:NIL" reversible="false" fast="false" fbc:lowerFluxBound="cobra_0_bound" fbc:upperFluxBound="cobra_default_ub">
        <listOfReactants>
          <speciesReference species="M_PROTON_c_Night" stoichiometry="0.3" constant="true"/>
          <speciesReference species="M_WATER_c_Night" stoichiometry="1" constant="true"/>
          <speciesReference species="M_NADP_c_Night" stoichiometry="1" constant="true"/>
        </listOfReactants>
        <listOfProducts>
          <speciesReference species="M_Pi_c_Night" stoichiometry="0.7" constant="true"/>
          <speciesReference species="M_aPi_c_Night" stoichiometry="0.3" constant="true"/>
          <speciesReference species="M_NAD_c_Night" stoichiometry="1" constant="true"/>
        </listOfProducts>
      </reaction>
      <reaction id="R_CYTOCHROME_C_OXIDASE_RXN_mi_Night" name="CYTOCHROME-C-OXIDASE-RXN:Cytochrome-c oxidase" reversible="false" fast="false" fbc:lowerFluxBound="cobra_0_bound" fbc:upperFluxBound="cobra_default_ub">
        <listOfReactants>
          <speciesReference species="M_Cytochromes_C_Reduced_mi_Night" stoichiometry="4" constant="true"/>
          <speciesReference species="M_OXYGEN_MOLECULE_m_Night" stoichiometry="1" constant="true"/>
          <speciesReference species="M_PROTON_m_Night" stoichiometry="8" constant="true"/>
        </listOfReactants>
        <listOfProducts>
          <speciesReference species="M_Cytochromes_C_Oxidized_mi_Night" stoichiometry="4" constant="true"/>
          <speciesReference species="M_WATER_m_Night" stoichiometry="2" constant="true"/>
          <speciesReference species="M_PROTON_i_Night" stoichiometry="4" constant="true"/>
        </listOfProducts>
      </reaction>
      <reaction id="R_SUC_FUM_mc_Night" name="SUC_FUM_mc" reversible="true" fast="false" fbc:lowerFluxBound="cobra_default_lb" fbc:upperFluxBound="cobra_default_ub">
        <listOfReactants>
          <speciesReference species="M_SUC_m_Night" stoichiometry="1" constant="true"/>
          <speciesReference species="M_FUM_c_Night" stoichiometry="1" constant="true"/>
        </listOfReactants>
        <listOfProducts>
          <speciesReference species="M_FUM_m_Night" stoichiometry="1" constant="true"/>
          <speciesReference species="M_SUC_c_Night" stoichiometry="1" constant="true"/>
        </listOfProducts>
      </reaction>
      <reaction id="R_O2_mc_Night" name="O2_mc" reversible="true" fast="false" fbc:lowerFluxBound="cobra_default_lb" fbc:upperFluxBound="cobra_default_ub">
        <listOfReactants>
          <speciesReference species="M_OXYGEN_MOLECULE_m_Night" stoichiometry="1" constant="true"/>
        </listOfReactants>
        <listOfProducts>
          <speciesReference species="M_OXYGEN_MOLECULE_c_Night" stoichiometry="1" constant="true"/>
        </listOfProducts>
      </reaction>
      <reaction id="R_PRO_PROTON_vc_Night" name="PRO_PROTON_vc" reversible="false" fast="false" fbc:lowerFluxBound="cobra_0_bound" fbc:upperFluxBound="cobra_default_ub">
        <listOfReactants>
          <speciesReference species="M_PRO_c_Night" stoichiometry="1" constant="true"/>
          <speciesReference species="M_PROTON_v_Night" stoichiometry="1" constant="true"/>
        </listOfReactants>
        <listOfProducts>
          <speciesReference species="M_PROTON_c_Night" stoichiometry="1" constant="true"/>
          <speciesReference species="M_PRO_v_Night" stoichiometry="1" constant="true"/>
        </listOfProducts>
      </reaction>
      <reaction id="R_PYRUVATE_PROTON_mc_Night" name="PYRUVATE_PROTON_mc" reversible="true" fast="false" fbc:lowerFluxBound="cobra_default_lb" fbc:upperFluxBound="cobra_default_ub">
        <listOfReactants>
          <speciesReference species="M_PROTON_m_Night" stoichiometry="1" constant="true"/>
          <speciesReference species="M_PYRUVATE_m_Night" stoichiometry="1" constant="true"/>
        </listOfReactants>
        <listOfProducts>
          <speciesReference species="M_PYRUVATE_c_Night" stoichiometry="1" constant="true"/>
          <speciesReference species="M_PROTON_c_Night" stoichiometry="1" constant="true"/>
        </listOfProducts>
      </reaction>
      <reaction id="R_GLYCERATE_GLYCOLLATE_pc_Night" name="GLYCERATE_GLYCOLLATE_pc" reversible="true" fast="false" fbc:lowerFluxBound="cobra_default_lb" fbc:upperFluxBound="cobra_default_ub">
        <listOfReactants>
          <speciesReference species="M_GLYCERATE_c_Night" stoichiometry="1" constant="true"/>
          <speciesReference species="M_GLYCOLLATE_p_Night" stoichiometry="2" constant="true"/>
        </listOfReactants>
        <listOfProducts>
          <speciesReference species="M_GLYCERATE_p_Night" stoichiometry="1" constant="true"/>
          <speciesReference species="M_GLYCOLLATE_c_Night" stoichiometry="2" constant="true"/>
        </listOfProducts>
      </reaction>
      <reaction id="R_CITSYN_RXN_x_Night" name="CITSYN-RXN:Citrate (si)-synthase" reversible="false" fast="false" fbc:lowerFluxBound="cobra_0_bound" fbc:upperFluxBound="cobra_default_ub">
        <listOfReactants>
          <speciesReference species="M_WATER_x_Night" stoichiometry="1" constant="true"/>
          <speciesReference species="M_ACETYL_COA_x_Night" stoichiometry="1" constant="true"/>
          <speciesReference species="M_OXALACETIC_ACID_x_Night" stoichiometry="1" constant="true"/>
        </listOfReactants>
        <listOfProducts>
          <speciesReference species="M_CO_A_x_Night" stoichiometry="1" constant="true"/>
          <speciesReference species="M_PROTON_x_Night" stoichiometry="1" constant="true"/>
          <speciesReference species="M_CIT_x_Night" stoichiometry="1" constant="true"/>
        </listOfProducts>
      </reaction>
      <reaction id="R_sCIT_biomass_Night" name="sCIT_biomass" reversible="false" fast="false" fbc:lowerFluxBound="cobra_0_bound" fbc:upperFluxBound="cobra_default_ub">
        <listOfReactants>
          <speciesReference species="M_CIT_c_Night" stoichiometry="1" constant="true"/>
        </listOfReactants>
        <listOfProducts>
          <speciesReference species="M_sCIT_b_Night" stoichiometry="1" constant="true"/>
        </listOfProducts>
      </reaction>
      <reaction id="R_ATP_pc_Night" name="ATP_pc" reversible="true" fast="false" fbc:lowerFluxBound="cobra_default_lb" fbc:upperFluxBound="cobra_default_ub">
        <listOfReactants>
          <speciesReference species="M_aATP_p_Night" stoichiometry="0.1" constant="true"/>
          <speciesReference species="M_PROTON_c_Night" stoichiometry="0.35" constant="true"/>
          <speciesReference species="M_ATP_p_Night" stoichiometry="0.9" constant="true"/>
        </listOfReactants>
        <listOfProducts>
          <speciesReference species="M_PROTON_p_Night" stoichiometry="0.1" constant="true"/>
          <speciesReference species="M_ATP_c_Night" stoichiometry="0.65" constant="true"/>
          <speciesReference species="M_aATP_c_Night" stoichiometry="0.35" constant="true"/>
        </listOfProducts>
      </reaction>
      <reaction id="R_CIT_PROTON_rev_vc_Night" name="CIT_PROTON_rev_vc" reversible="false" fast="false" fbc:lowerFluxBound="cobra_0_bound" fbc:upperFluxBound="cobra_default_ub">
        <listOfReactants>
          <speciesReference species="M_aCIT_v_Night" stoichiometry="0.5" constant="true"/>
          <speciesReference species="M_PROTON_v_Night" stoichiometry="2.5" constant="true"/>
          <speciesReference species="M_CIT_v_Night" stoichiometry="0.5" constant="true"/>
        </listOfReactants>
        <listOfProducts>
          <speciesReference species="M_CIT_c_Night" stoichiometry="1" constant="true"/>
          <speciesReference species="M_PROTON_c_Night" stoichiometry="3" constant="true"/>
        </listOfProducts>
      </reaction>
      <reaction id="R_MAL_PROTON_vc_Night" name="MAL_PROTON_vc" reversible="false" fast="false" fbc:lowerFluxBound="cobra_0_bound" fbc:upperFluxBound="cobra_default_ub">
        <listOfReactants>
          <speciesReference species="M_MAL_c_Night" stoichiometry="1" constant="true"/>
          <speciesReference species="M_PROTON_v_Night" stoichiometry="0.3" constant="true"/>
        </listOfReactants>
        <listOfProducts>
          <speciesReference species="M_MAL_v_Night" stoichiometry="0.7" constant="true"/>
          <speciesReference species="M_aMAL_v_Night" stoichiometry="0.3" constant="true"/>
        </listOfProducts>
      </reaction>
      <reaction id="R_PEP_Pi_pc_Night" name="PEP_Pi_pc" reversible="true" fast="false" fbc:lowerFluxBound="cobra_default_lb" fbc:upperFluxBound="cobra_default_ub">
        <listOfReactants>
          <speciesReference species="M_Pi_c_Night" stoichiometry="0.7" constant="true"/>
          <speciesReference species="M_aPi_c_Night" stoichiometry="0.3" constant="true"/>
          <speciesReference species="M_PHOSPHO_ENOL_PYRUVATE_p_Night" stoichiometry="1" constant="true"/>
        </listOfReactants>
        <listOfProducts>
          <speciesReference species="M_PROTON_c_Night" stoichiometry="0.3" constant="true"/>
          <speciesReference species="M_PHOSPHO_ENOL_PYRUVATE_c_Night" stoichiometry="1" constant="true"/>
          <speciesReference species="M_Pi_p_Night" stoichiometry="1" constant="true"/>
        </listOfProducts>
      </reaction>
      <reaction id="R_THR_PROTON_rev_vc_Night" name="THR_PROTON_rev_vc" reversible="false" fast="false" fbc:lowerFluxBound="cobra_0_bound" fbc:upperFluxBound="cobra_default_ub">
        <listOfReactants>
          <speciesReference species="M_THR_v_Night" stoichiometry="1" constant="true"/>
          <speciesReference species="M_PROTON_v_Night" stoichiometry="1" constant="true"/>
        </listOfReactants>
        <listOfProducts>
          <speciesReference species="M_PROTON_c_Night" stoichiometry="1" constant="true"/>
          <speciesReference species="M_THR_c_Night" stoichiometry="1" constant="true"/>
        </listOfProducts>
      </reaction>
      <reaction id="R_MANNPGUANYLTRANGDP_RXN_c_Night" name="MANNPGUANYLTRANGDP_RXN_c" reversible="false" fast="false" fbc:lowerFluxBound="cobra_0_bound" fbc:upperFluxBound="cobra_default_ub">
        <listOfReactants>
          <speciesReference species="M_Pi_c_Night" stoichiometry="0.7" constant="true"/>
          <speciesReference species="M_aPi_c_Night" stoichiometry="0.3" constant="true"/>
          <speciesReference species="M_GDP_MANNOSE_c_Night" stoichiometry="1" constant="true"/>
        </listOfReactants>
        <listOfProducts>
          <speciesReference species="M_MANNOSE_1P_c_Night" stoichiometry="1" constant="true"/>
          <speciesReference species="M_aGDP_c_Night" stoichiometry="0.5" constant="true"/>
          <speciesReference species="M_PROTON_c_Night" stoichiometry="0.8" constant="true"/>
          <speciesReference species="M_GDP_c_Night" stoichiometry="0.5" constant="true"/>
        </listOfProducts>
      </reaction>
      <reaction id="R_THR_PROTON_vc_Night" name="THR_PROTON_vc" reversible="false" fast="false" fbc:lowerFluxBound="cobra_0_bound" fbc:upperFluxBound="cobra_default_ub">
        <listOfReactants>
          <speciesReference species="M_PROTON_v_Night" stoichiometry="1" constant="true"/>
          <speciesReference species="M_THR_c_Night" stoichiometry="1" constant="true"/>
        </listOfReactants>
        <listOfProducts>
          <speciesReference species="M_THR_v_Night" stoichiometry="1" constant="true"/>
          <speciesReference species="M_PROTON_c_Night" stoichiometry="1" constant="true"/>
        </listOfProducts>
      </reaction>
      <reaction id="R_RXN0_5184_c_Night" name="RXN0-5184:Phosphorylase" reversible="true" fast="false" fbc:lowerFluxBound="cobra_default_lb" fbc:upperFluxBound="cobra_default_ub">
        <listOfReactants>
          <speciesReference species="M_Pi_c_Night" stoichiometry="0.7" constant="true"/>
          <speciesReference species="M_Heteroglycans_c_Night" stoichiometry="1" constant="true"/>
          <speciesReference species="M_aPi_c_Night" stoichiometry="0.3" constant="true"/>
        </listOfReactants>
        <listOfProducts>
          <speciesReference species="M_PROTON_c_Night" stoichiometry="0.3" constant="true"/>
          <speciesReference species="M_GLC_1_P_c_Night" stoichiometry="1" constant="true"/>
        </listOfProducts>
      </reaction>
      <reaction id="R_GDPKIN_RXN_m_Night" name="GDPKIN-RXN:NIL" reversible="true" fast="false" fbc:lowerFluxBound="cobra_default_lb" fbc:upperFluxBound="cobra_default_ub">
        <listOfReactants>
          <speciesReference species="M_aGDP_m_Night" stoichiometry="0.8" constant="true"/>
          <speciesReference species="M_ATP_m_Night" stoichiometry="0.9" constant="true"/>
          <speciesReference species="M_aATP_m_Night" stoichiometry="0.1" constant="true"/>
          <speciesReference species="M_GDP_m_Night" stoichiometry="0.2" constant="true"/>
        </listOfReactants>
        <listOfProducts>
          <speciesReference species="M_aGTP_m_Night" stoichiometry="0.1" constant="true"/>
          <speciesReference species="M_ADP_m_Night" stoichiometry="0.8" constant="true"/>
          <speciesReference species="M_aADP_m_Night" stoichiometry="0.2" constant="true"/>
          <speciesReference species="M_GTP_m_Night" stoichiometry="0.9" constant="true"/>
          <speciesReference species="M_PROTON_m_Night" stoichiometry="0.6" constant="true"/>
        </listOfProducts>
      </reaction>
      <reaction id="R_NADPHoxc_tx_Night" name="NADPHoxc_tx" reversible="false" fast="false" fbc:lowerFluxBound="cobra_0_bound" fbc:upperFluxBound="cobra_default_ub">
        <listOfReactants>
          <speciesReference species="M_NADPH_c_Night" stoichiometry="1" constant="true"/>
          <speciesReference species="M_PROTON_c_Night" stoichiometry="1" constant="true"/>
          <speciesReference species="M_OXYGEN_MOLECULE_c_Night" stoichiometry="0.5" constant="true"/>
        </listOfReactants>
        <listOfProducts>
          <speciesReference species="M_WATER_c_Night" stoichiometry="1" constant="true"/>
          <speciesReference species="M_NADP_c_Night" stoichiometry="1" constant="true"/>
        </listOfProducts>
      </reaction>
      <reaction id="R_ISOCIT_CLEAV_RXN_x_Night" name="ISOCIT-CLEAV-RXN:Isocitrate lyase" reversible="false" fast="false" fbc:lowerFluxBound="cobra_0_bound" fbc:upperFluxBound="cobra_default_ub">
        <listOfReactants>
          <speciesReference species="M_THREO_DS_ISO_CITRATE_x_Night" stoichiometry="1" constant="true"/>
        </listOfReactants>
        <listOfProducts>
          <speciesReference species="M_GLYOX_x_Night" stoichiometry="1" constant="true"/>
          <speciesReference species="M_SUC_x_Night" stoichiometry="1" constant="true"/>
        </listOfProducts>
      </reaction>
      <reaction id="R_H_ic_Night" name="H_ic" reversible="true" fast="false" fbc:lowerFluxBound="cobra_default_lb" fbc:upperFluxBound="cobra_default_ub">
        <listOfReactants>
          <speciesReference species="M_PROTON_i_Night" stoichiometry="1" constant="true"/>
        </listOfReactants>
        <listOfProducts>
          <speciesReference species="M_PROTON_c_Night" stoichiometry="1" constant="true"/>
        </listOfProducts>
      </reaction>
      <reaction id="R_CIT_PROTON_vc_Night" name="CIT_PROTON_vc" reversible="false" fast="false" fbc:lowerFluxBound="cobra_0_bound" fbc:upperFluxBound="cobra_default_ub">
        <listOfReactants>
          <speciesReference species="M_CIT_c_Night" stoichiometry="1" constant="true"/>
          <speciesReference species="M_PROTON_v_Night" stoichiometry="0.5" constant="true"/>
        </listOfReactants>
        <listOfProducts>
          <speciesReference species="M_CIT_v_Night" stoichiometry="0.5" constant="true"/>
          <speciesReference species="M_aCIT_v_Night" stoichiometry="0.5" constant="true"/>
        </listOfProducts>
      </reaction>
      <reaction id="R_PYRUVDEH_RXN_m_Night" name="PYRUVDEH-RXN:NIL" reversible="false" fast="false" fbc:lowerFluxBound="cobra_0_bound" fbc:upperFluxBound="cobra_default_ub">
        <listOfReactants>
          <speciesReference species="M_NAD_m_Night" stoichiometry="1" constant="true"/>
          <speciesReference species="M_CO_A_m_Night" stoichiometry="1" constant="true"/>
          <speciesReference species="M_PYRUVATE_m_Night" stoichiometry="1" constant="true"/>
        </listOfReactants>
        <listOfProducts>
          <speciesReference species="M_NADH_m_Night" stoichiometry="1" constant="true"/>
          <speciesReference species="M_CARBON_DIOXIDE_m_Night" stoichiometry="1" constant="true"/>
          <speciesReference species="M_ACETYL_COA_m_Night" stoichiometry="1" constant="true"/>
        </listOfProducts>
      </reaction>
      <reaction id="R_NH3_pc_Night" name="NH3_pc" reversible="true" fast="false" fbc:lowerFluxBound="cobra_default_lb" fbc:upperFluxBound="cobra_default_ub">
        <listOfReactants>
          <speciesReference species="M_AMMONIUM_p_Night" stoichiometry="1" constant="true"/>
        </listOfReactants>
        <listOfProducts>
          <speciesReference species="M_AMMONIUM_c_Night" stoichiometry="1" constant="true"/>
        </listOfProducts>
      </reaction>
      <reaction id="R_GLYOHMETRANS_RXN_p_Night" name="GLYOHMETRANS-RXN:NIL" reversible="true" fast="false" fbc:lowerFluxBound="cobra_default_lb" fbc:upperFluxBound="cobra_default_ub">
        <listOfReactants>
          <speciesReference species="M_THF_p_Night" stoichiometry="1" constant="true"/>
          <speciesReference species="M_SER_p_Night" stoichiometry="1" constant="true"/>
        </listOfReactants>
        <listOfProducts>
          <speciesReference species="M_METHYLENE_THF_p_Night" stoichiometry="1" constant="true"/>
          <speciesReference species="M_WATER_p_Night" stoichiometry="1" constant="true"/>
          <speciesReference species="M_GLY_p_Night" stoichiometry="1" constant="true"/>
        </listOfProducts>
      </reaction>
      <reaction id="R_CIT_ACONITATE_mc_Night" name="CIT_ACONITATE_mc" reversible="true" fast="false" fbc:lowerFluxBound="cobra_default_lb" fbc:upperFluxBound="cobra_default_ub">
        <listOfReactants>
          <speciesReference species="M_CIS_ACONITATE_c_Night" stoichiometry="1" constant="true"/>
          <speciesReference species="M_CIT_m_Night" stoichiometry="1" constant="true"/>
        </listOfReactants>
        <listOfProducts>
          <speciesReference species="M_CIS_ACONITATE_m_Night" stoichiometry="1" constant="true"/>
          <speciesReference species="M_CIT_c_Night" stoichiometry="1" constant="true"/>
        </listOfProducts>
      </reaction>
      <reaction id="R_2OXOGLUTARATEDEH_RXN_m_Night" name="2OXOGLUTARATEDEH-RXN:NIL" reversible="false" fast="false" fbc:lowerFluxBound="cobra_0_bound" fbc:upperFluxBound="cobra_default_ub">
        <listOfReactants>
          <speciesReference species="M_NAD_m_Night" stoichiometry="1" constant="true"/>
          <speciesReference species="M_2_KETOGLUTARATE_m_Night" stoichiometry="1" constant="true"/>
          <speciesReference species="M_CO_A_m_Night" stoichiometry="1" constant="true"/>
        </listOfReactants>
        <listOfProducts>
          <speciesReference species="M_CARBON_DIOXIDE_m_Night" stoichiometry="1" constant="true"/>
          <speciesReference species="M_NADH_m_Night" stoichiometry="1" constant="true"/>
          <speciesReference species="M_SUC_COA_m_Night" stoichiometry="1" constant="true"/>
        </listOfProducts>
      </reaction>
      <reaction id="R_2_ISOPROPYLMALATESYN_RXN_p_Night" name="2-ISOPROPYLMALATESYN-RXN:NIL" reversible="false" fast="false" fbc:lowerFluxBound="cobra_0_bound" fbc:upperFluxBound="cobra_default_ub">
        <listOfReactants>
          <speciesReference species="M_ACETYL_COA_p_Night" stoichiometry="1" constant="true"/>
          <speciesReference species="M_2_KETO_ISOVALERATE_p_Night" stoichiometry="1" constant="true"/>
          <speciesReference species="M_WATER_p_Night" stoichiometry="1" constant="true"/>
        </listOfReactants>
        <listOfProducts>
          <speciesReference species="M_PROTON_p_Night" stoichiometry="1" constant="true"/>
          <speciesReference species="M_3_CARBOXY_3_HYDROXY_ISOCAPROATE_p_Night" stoichiometry="1" constant="true"/>
          <speciesReference species="M_CO_A_p_Night" stoichiometry="1" constant="true"/>
        </listOfProducts>
      </reaction>
      <reaction id="R_sSUCROSE_biomass_Night" name="sSUCROSE_biomass" reversible="false" fast="false" fbc:lowerFluxBound="cobra_0_bound" fbc:upperFluxBound="cobra_default_ub">
        <listOfReactants>
          <speciesReference species="M_SUCROSE_c_Night" stoichiometry="1" constant="true"/>
        </listOfReactants>
        <listOfProducts>
          <speciesReference species="M_sSUCROSE_b_Night" stoichiometry="1" constant="true"/>
        </listOfProducts>
      </reaction>
      <reaction id="R_RXN_7678_NADP_p_Night" name="RXN-7678:NIL" reversible="false" fast="false" fbc:lowerFluxBound="cobra_0_bound" fbc:upperFluxBound="cobra_default_ub">
        <listOfReactants>
          <speciesReference species="M_PROTON_p_Night" stoichiometry="1" constant="true"/>
          <speciesReference species="M_CHLOROPHYLL_B_p_Night" stoichiometry="1" constant="true"/>
          <speciesReference species="M_NADPH_p_Night" stoichiometry="1" constant="true"/>
        </listOfReactants>
        <listOfProducts>
          <speciesReference species="M_CPD_7016_p_Night" stoichiometry="1" constant="true"/>
          <speciesReference species="M_NADP_p_Night" stoichiometry="1" constant="true"/>
        </listOfProducts>
      </reaction>
      <reaction id="R_MALATE_DEH_RXN_c_Night" name="MALATE-DEH-RXN:Malate dehydrogenase" reversible="true" fast="false" fbc:lowerFluxBound="cobra_default_lb" fbc:upperFluxBound="cobra_default_ub">
        <listOfReactants>
          <speciesReference species="M_MAL_c_Night" stoichiometry="1" constant="true"/>
          <speciesReference species="M_NAD_c_Night" stoichiometry="1" constant="true"/>
        </listOfReactants>
        <listOfProducts>
          <speciesReference species="M_PROTON_c_Night" stoichiometry="1" constant="true"/>
          <speciesReference species="M_NADH_c_Night" stoichiometry="1" constant="true"/>
          <speciesReference species="M_OXALACETIC_ACID_c_Night" stoichiometry="1" constant="true"/>
        </listOfProducts>
      </reaction>
      <reaction id="R_L_ASPARTATE_xc_Night" name="L_ASPARTATE_xc" reversible="true" fast="false" fbc:lowerFluxBound="cobra_default_lb" fbc:upperFluxBound="cobra_default_ub">
        <listOfReactants>
          <speciesReference species="M_L_ASPARTATE_x_Night" stoichiometry="1" constant="true"/>
        </listOfReactants>
        <listOfProducts>
          <speciesReference species="M_L_ASPARTATE_c_Night" stoichiometry="1" constant="true"/>
        </listOfProducts>
      </reaction>
      <reaction id="R_AMP_pc_Night" name="AMP_pc" reversible="true" fast="false" fbc:lowerFluxBound="cobra_default_lb" fbc:upperFluxBound="cobra_default_ub">
        <listOfReactants>
          <speciesReference species="M_AMP_p_Night" stoichiometry="1" constant="true"/>
        </listOfReactants>
        <listOfProducts>
          <speciesReference species="M_AMP_c_Night" stoichiometry="1" constant="true"/>
        </listOfProducts>
      </reaction>
      <reaction id="R_ADENYLOSUCCINATE_SYNTHASE_RXN_p_Night" name="ADENYLOSUCCINATE-SYNTHASE-RXN:adenylosuccinate synthetase" reversible="false" fast="false" fbc:lowerFluxBound="cobra_0_bound" fbc:upperFluxBound="cobra_default_ub">
        <listOfReactants>
          <speciesReference species="M_aGTP_p_Night" stoichiometry="0.1" constant="true"/>
          <speciesReference species="M_L_ASPARTATE_p_Night" stoichiometry="1" constant="true"/>
          <speciesReference species="M_IMP_p_Night" stoichiometry="1" constant="true"/>
          <speciesReference species="M_GTP_p_Night" stoichiometry="0.9" constant="true"/>
        </listOfReactants>
        <listOfProducts>
          <speciesReference species="M_ADENYLOSUCC_p_Night" stoichiometry="1" constant="true"/>
          <speciesReference species="M_GDP_p_Night" stoichiometry="0.2" constant="true"/>
          <speciesReference species="M_PROTON_p_Night" stoichiometry="1.3" constant="true"/>
          <speciesReference species="M_Pi_p_Night" stoichiometry="1" constant="true"/>
          <speciesReference species="M_aGDP_p_Night" stoichiometry="0.8" constant="true"/>
        </listOfProducts>
      </reaction>
      <reaction id="R_SER_PROTON_vc_Night" name="SER_PROTON_vc" reversible="false" fast="false" fbc:lowerFluxBound="cobra_0_bound" fbc:upperFluxBound="cobra_default_ub">
        <listOfReactants>
          <speciesReference species="M_PROTON_v_Night" stoichiometry="1" constant="true"/>
          <speciesReference species="M_SER_c_Night" stoichiometry="1" constant="true"/>
        </listOfReactants>
        <listOfProducts>
          <speciesReference species="M_SER_v_Night" stoichiometry="1" constant="true"/>
          <speciesReference species="M_PROTON_c_Night" stoichiometry="1" constant="true"/>
        </listOfProducts>
      </reaction>
      <reaction id="R_RXN_9528_p_Night" name="RXN-9528:3-oxoacyl-[acyl-carrier protein] reductase" reversible="false" fast="false" fbc:lowerFluxBound="cobra_0_bound" fbc:upperFluxBound="cobra_default_ub">
        <listOfReactants>
          <speciesReference species="M_PROTON_p_Night" stoichiometry="1" constant="true"/>
          <speciesReference species="M_NADPH_p_Night" stoichiometry="1" constant="true"/>
          <speciesReference species="M_3_oxo_decanoyl_ACPs_p_Night" stoichiometry="1" constant="true"/>
        </listOfReactants>
        <listOfProducts>
          <speciesReference species="M_Beta_hydroxydecanoyl_ACPs_p_Night" stoichiometry="1" constant="true"/>
          <speciesReference species="M_NADP_p_Night" stoichiometry="1" constant="true"/>
        </listOfProducts>
      </reaction>
      <reaction id="R_RXN_12541_c_Night" name="RXN_12541_c" reversible="false" fast="false" fbc:lowerFluxBound="cobra_0_bound" fbc:upperFluxBound="cobra_default_ub">
        <listOfReactants>
          <speciesReference species="M_FeII_c_Night" stoichiometry="2" constant="true"/>
          <speciesReference species="M_OXYGEN_MOLECULE_c_Night" stoichiometry="2" constant="true"/>
        </listOfReactants>
        <listOfProducts>
          <speciesReference species="M_SUPER_OXIDE_c_Night" stoichiometry="2" constant="true"/>
          <speciesReference species="M_FeIII_c_Night" stoichiometry="2" constant="true"/>
        </listOfProducts>
      </reaction>
      <reaction id="R_L_ALPHA_ALANINE_PROTON_vc_Night" name="L_ALPHA_ALANINE_PROTON_vc" reversible="false" fast="false" fbc:lowerFluxBound="cobra_0_bound" fbc:upperFluxBound="cobra_default_ub">
        <listOfReactants>
          <speciesReference species="M_L_ALPHA_ALANINE_c_Night" stoichiometry="1" constant="true"/>
          <speciesReference species="M_PROTON_v_Night" stoichiometry="1" constant="true"/>
        </listOfReactants>
        <listOfProducts>
          <speciesReference species="M_PROTON_c_Night" stoichiometry="1" constant="true"/>
          <speciesReference species="M_L_ALPHA_ALANINE_v_Night" stoichiometry="1" constant="true"/>
        </listOfProducts>
      </reaction>
      <reaction id="R_pLEU_biomass_Night" name="pLEU_biomass" reversible="false" fast="false" fbc:lowerFluxBound="cobra_0_bound" fbc:upperFluxBound="cobra_default_ub">
        <listOfReactants>
          <speciesReference species="M_Charged_LEU_tRNAs_c_Night" stoichiometry="1" constant="true"/>
          <speciesReference species="M_Protein_polymerisation_cost_c_Night" stoichiometry="1" constant="true"/>
          <speciesReference species="M_Protein_tranlocation_cost_c_Night" stoichiometry="1" constant="true"/>
          <speciesReference species="M_WATER_c_Night" stoichiometry="1" constant="true"/>
          <speciesReference species="M_Protein_processing_cost_c_Night" stoichiometry="1" constant="true"/>
        </listOfReactants>
        <listOfProducts>
          <speciesReference species="M_LEU_tRNAs_c_Night" stoichiometry="1" constant="true"/>
          <speciesReference species="M_PROTON_c_Night" stoichiometry="2" constant="true"/>
          <speciesReference species="M_pLEU_b_Night" stoichiometry="1" constant="true"/>
        </listOfProducts>
      </reaction>
      <reaction id="R_ACONITATEDEHYDR_RXN_c_Night" name="ACONITATEDEHYDR-RXN:Aconitate hydratase" reversible="true" fast="false" fbc:lowerFluxBound="cobra_default_lb" fbc:upperFluxBound="cobra_default_ub">
        <listOfReactants>
          <speciesReference species="M_CIT_c_Night" stoichiometry="1" constant="true"/>
        </listOfReactants>
        <listOfProducts>
          <speciesReference species="M_CIS_ACONITATE_c_Night" stoichiometry="1" constant="true"/>
          <speciesReference species="M_WATER_c_Night" stoichiometry="1" constant="true"/>
        </listOfProducts>
      </reaction>
      <reaction id="R_NADPHoxp_tx_Night" name="NADPHoxp_tx" reversible="false" fast="false" fbc:lowerFluxBound="cobra_0_bound" fbc:upperFluxBound="cobra_default_ub">
        <listOfReactants>
          <speciesReference species="M_NADPH_p_Night" stoichiometry="1" constant="true"/>
          <speciesReference species="M_PROTON_p_Night" stoichiometry="1" constant="true"/>
          <speciesReference species="M_OXYGEN_MOLECULE_p_Night" stoichiometry="0.5" constant="true"/>
        </listOfReactants>
        <listOfProducts>
          <speciesReference species="M_NADP_p_Night" stoichiometry="1" constant="true"/>
          <speciesReference species="M_WATER_p_Night" stoichiometry="1" constant="true"/>
        </listOfProducts>
      </reaction>
      <reaction id="R_GLC_tx_Night" name="GLC_tx" reversible="true" fast="false" fbc:lowerFluxBound="cobra_default_lb" fbc:upperFluxBound="cobra_default_ub">
        <listOfProducts>
          <speciesReference species="M_GLC_e_Night" stoichiometry="1" constant="true"/>
        </listOfProducts>
      </reaction>
      <reaction id="R_Glycerate_xc_Night" name="Glycerate_xc" reversible="true" fast="false" fbc:lowerFluxBound="cobra_default_lb" fbc:upperFluxBound="cobra_default_ub">
        <listOfReactants>
          <speciesReference species="M_GLYCERATE_x_Night" stoichiometry="1" constant="true"/>
        </listOfReactants>
        <listOfProducts>
          <speciesReference species="M_GLYCERATE_c_Night" stoichiometry="1" constant="true"/>
        </listOfProducts>
      </reaction>
      <reaction id="R_ASPAMINOTRANS_RXN_m_Night" name="ASPAMINOTRANS-RXN:Aspartate aminotransferase" reversible="true" fast="false" fbc:lowerFluxBound="cobra_default_lb" fbc:upperFluxBound="cobra_default_ub">
        <listOfReactants>
          <speciesReference species="M_2_KETOGLUTARATE_m_Night" stoichiometry="1" constant="true"/>
          <speciesReference species="M_L_ASPARTATE_m_Night" stoichiometry="1" constant="true"/>
        </listOfReactants>
        <listOfProducts>
          <speciesReference species="M_OXALACETIC_ACID_m_Night" stoichiometry="1" constant="true"/>
          <speciesReference species="M_GLT_m_Night" stoichiometry="1" constant="true"/>
        </listOfProducts>
      </reaction>
      <reaction id="R_pHIS_biomass_Night" name="pHIS_biomass" reversible="false" fast="false" fbc:lowerFluxBound="cobra_0_bound" fbc:upperFluxBound="cobra_default_ub">
        <listOfReactants>
          <speciesReference species="M_Charged_HIS_tRNAs_c_Night" stoichiometry="1" constant="true"/>
          <speciesReference species="M_Protein_polymerisation_cost_c_Night" stoichiometry="1" constant="true"/>
          <speciesReference species="M_Protein_tranlocation_cost_c_Night" stoichiometry="1" constant="true"/>
          <speciesReference species="M_WATER_c_Night" stoichiometry="1" constant="true"/>
          <speciesReference species="M_Protein_processing_cost_c_Night" stoichiometry="1" constant="true"/>
        </listOfReactants>
        <listOfProducts>
          <speciesReference species="M_PROTON_c_Night" stoichiometry="2" constant="true"/>
          <speciesReference species="M_pHIS_b_Night" stoichiometry="1" constant="true"/>
          <speciesReference species="M_HIS_tRNAs_c_Night" stoichiometry="1" constant="true"/>
        </listOfProducts>
      </reaction>
      <reaction id="R_Pi_PROTON_mc_Night" name="Pi_PROTON_mc" reversible="true" fast="false" fbc:lowerFluxBound="cobra_default_lb" fbc:upperFluxBound="cobra_default_ub">
        <listOfReactants>
          <speciesReference species="M_Pi_m_Night" stoichiometry="1" constant="true"/>
          <speciesReference species="M_PROTON_m_Night" stoichiometry="1" constant="true"/>
        </listOfReactants>
        <listOfProducts>
          <speciesReference species="M_Pi_c_Night" stoichiometry="0.7" constant="true"/>
          <speciesReference species="M_PROTON_c_Night" stoichiometry="0.7" constant="true"/>
          <speciesReference species="M_aPi_c_Night" stoichiometry="0.3" constant="true"/>
        </listOfProducts>
      </reaction>
      <reaction id="R_SUCCINATE_SEMIALDEHYDE_DEHYDROGENASE_RXN_m_Night" name="SUCCINATE-SEMIALDEHYDE-DEHYDROGENASE-RXN:Succinate-semialdehyde dehydrogenase" reversible="false" fast="false" fbc:lowerFluxBound="cobra_0_bound" fbc:upperFluxBound="cobra_default_ub">
        <listOfReactants>
          <speciesReference species="M_NAD_m_Night" stoichiometry="1" constant="true"/>
          <speciesReference species="M_WATER_m_Night" stoichiometry="1" constant="true"/>
          <speciesReference species="M_SUCC_S_ALD_m_Night" stoichiometry="1" constant="true"/>
        </listOfReactants>
        <listOfProducts>
          <speciesReference species="M_SUC_m_Night" stoichiometry="1" constant="true"/>
          <speciesReference species="M_PROTON_m_Night" stoichiometry="2" constant="true"/>
          <speciesReference species="M_NADH_m_Night" stoichiometry="1" constant="true"/>
        </listOfProducts>
      </reaction>
      <reaction id="R_RXN_10745_NAD_c_Night" name="RXN_10745_NAD_c" reversible="false" fast="false" fbc:lowerFluxBound="cobra_0_bound" fbc:upperFluxBound="cobra_default_ub">
        <listOfReactants>
          <speciesReference species="M_PROTON_c_Night" stoichiometry="1" constant="true"/>
          <speciesReference species="M_OXYGEN_MOLECULE_c_Night" stoichiometry="1" constant="true"/>
          <speciesReference species="M_NADH_c_Night" stoichiometry="1" constant="true"/>
        </listOfReactants>
        <listOfProducts>
          <speciesReference species="M_HYDROGEN_PEROXIDE_c_Night" stoichiometry="1" constant="true"/>
          <speciesReference species="M_NAD_c_Night" stoichiometry="1" constant="true"/>
        </listOfProducts>
      </reaction>
      <reaction id="R_SO4_pc_Night" name="SO4_pc" reversible="true" fast="false" fbc:lowerFluxBound="cobra_default_lb" fbc:upperFluxBound="cobra_default_ub">
        <listOfReactants>
          <speciesReference species="M_SULFATE_p_Night" stoichiometry="1" constant="true"/>
        </listOfReactants>
        <listOfProducts>
          <speciesReference species="M_SULFATE_c_Night" stoichiometry="1" constant="true"/>
        </listOfProducts>
      </reaction>
      <reaction id="R_SER_xc_Night" name="SER_xc" reversible="true" fast="false" fbc:lowerFluxBound="cobra_default_lb" fbc:upperFluxBound="cobra_default_ub">
        <listOfReactants>
          <speciesReference species="M_SER_x_Night" stoichiometry="1" constant="true"/>
        </listOfReactants>
        <listOfProducts>
          <speciesReference species="M_SER_c_Night" stoichiometry="1" constant="true"/>
        </listOfProducts>
      </reaction>
      <reaction id="R_NADH_DEHYDROG_A_RXN_mi_Night" name="NADH-DEHYDROG-A-RXN:NADH dehydrogenase (ubiquinone)" reversible="false" fast="false" fbc:lowerFluxBound="cobra_0_bound" fbc:upperFluxBound="cobra_default_ub">
        <listOfReactants>
          <speciesReference species="M_PROTON_m_Night" stoichiometry="5" constant="true"/>
          <speciesReference species="M_UBIQUINONE_mi_Night" stoichiometry="1" constant="true"/>
          <speciesReference species="M_NADH_m_Night" stoichiometry="1" constant="true"/>
        </listOfReactants>
        <listOfProducts>
          <speciesReference species="M_NAD_m_Night" stoichiometry="1" constant="true"/>
          <speciesReference species="M_UBIQUINOL_mi_Night" stoichiometry="1" constant="true"/>
          <speciesReference species="M_PROTON_i_Night" stoichiometry="4" constant="true"/>
        </listOfProducts>
      </reaction>
      <reaction id="R_SEDOBISALDOL_RXN_p_Night" name="SEDOBISALDOL-RXN:NIL" reversible="false" fast="false" fbc:lowerFluxBound="cobra_0_bound" fbc:upperFluxBound="cobra_default_ub">
        <listOfReactants>
          <speciesReference species="M_DIHYDROXY_ACETONE_PHOSPHATE_p_Night" stoichiometry="1" constant="true"/>
          <speciesReference species="M_ERYTHROSE_4P_p_Night" stoichiometry="1" constant="true"/>
        </listOfReactants>
        <listOfProducts>
          <speciesReference species="M_D_SEDOHEPTULOSE_1_7_P2_p_Night" stoichiometry="1" constant="true"/>
        </listOfProducts>
      </reaction>
      <reaction id="R_4_AMINO_BUTYRATE_PROTON_rev_vc_Night" name="4_AMINO_BUTYRATE_PROTON_rev_vc" reversible="false" fast="false" fbc:lowerFluxBound="cobra_0_bound" fbc:upperFluxBound="cobra_default_ub">
        <listOfReactants>
          <speciesReference species="M_PROTON_v_Night" stoichiometry="1" constant="true"/>
          <speciesReference species="M_4_AMINO_BUTYRATE_v_Night" stoichiometry="1" constant="true"/>
        </listOfReactants>
        <listOfProducts>
          <speciesReference species="M_4_AMINO_BUTYRATE_c_Night" stoichiometry="1" constant="true"/>
          <speciesReference species="M_PROTON_c_Night" stoichiometry="1" constant="true"/>
        </listOfProducts>
      </reaction>
      <reaction id="R_HISTOLDEHYD_RXN_p_Night" name="HISTOLDEHYD-RXN:Histidinol dehydrogenase" reversible="false" fast="false" fbc:lowerFluxBound="cobra_0_bound" fbc:upperFluxBound="cobra_default_ub">
        <listOfReactants>
          <speciesReference species="M_NAD_p_Night" stoichiometry="1" constant="true"/>
          <speciesReference species="M_HISTIDINOL_p_Night" stoichiometry="1" constant="true"/>
        </listOfReactants>
        <listOfProducts>
          <speciesReference species="M_NADH_p_Night" stoichiometry="1" constant="true"/>
          <speciesReference species="M_PROTON_p_Night" stoichiometry="1.35" constant="true"/>
          <speciesReference species="M_bHISTIDINAL_p_Night" stoichiometry="0.65" constant="true"/>
          <speciesReference species="M_HISTIDINAL_p_Night" stoichiometry="0.35" constant="true"/>
        </listOfProducts>
      </reaction>
      <reaction id="R_PEPDEPHOS_RXN_c_Night" name="PEPDEPHOS-RXN:Pyruvate kinase" reversible="false" fast="false" fbc:lowerFluxBound="cobra_0_bound" fbc:upperFluxBound="cobra_default_ub">
        <listOfReactants>
          <speciesReference species="M_ADP_c_Night" stoichiometry="0.5" constant="true"/>
          <speciesReference species="M_PROTON_c_Night" stoichiometry="0.85" constant="true"/>
          <speciesReference species="M_PHOSPHO_ENOL_PYRUVATE_c_Night" stoichiometry="1" constant="true"/>
          <speciesReference species="M_aADP_c_Night" stoichiometry="0.5" constant="true"/>
        </listOfReactants>
        <listOfProducts>
          <speciesReference species="M_ATP_c_Night" stoichiometry="0.65" constant="true"/>
          <speciesReference species="M_aATP_c_Night" stoichiometry="0.35" constant="true"/>
          <speciesReference species="M_PYRUVATE_c_Night" stoichiometry="1" constant="true"/>
        </listOfProducts>
      </reaction>
      <reaction id="R_MAL_Pi_mc_Night" name="MAL_Pi_mc" reversible="true" fast="false" fbc:lowerFluxBound="cobra_default_lb" fbc:upperFluxBound="cobra_default_ub">
        <listOfReactants>
          <speciesReference species="M_Pi_c_Night" stoichiometry="0.7" constant="true"/>
          <speciesReference species="M_aPi_c_Night" stoichiometry="0.3" constant="true"/>
          <speciesReference species="M_MAL_m_Night" stoichiometry="1" constant="true"/>
        </listOfReactants>
        <listOfProducts>
          <speciesReference species="M_Pi_m_Night" stoichiometry="1" constant="true"/>
          <speciesReference species="M_PROTON_c_Night" stoichiometry="0.3" constant="true"/>
          <speciesReference species="M_MAL_c_Night" stoichiometry="1" constant="true"/>
        </listOfProducts>
      </reaction>
      <reaction id="R_RXN_9516_p_Night" name="RXN-9516:3-oxoacyl-[acyl-carrier protein] synthase" reversible="false" fast="false" fbc:lowerFluxBound="cobra_0_bound" fbc:upperFluxBound="cobra_default_ub">
        <listOfReactants>
          <speciesReference species="M_Butanoyl_ACPs_p_Night" stoichiometry="1" constant="true"/>
          <speciesReference species="M_PROTON_p_Night" stoichiometry="1" constant="true"/>
          <speciesReference species="M_MALONYL_ACP_p_Night" stoichiometry="1" constant="true"/>
        </listOfReactants>
        <listOfProducts>
          <speciesReference species="M_CARBON_DIOXIDE_p_Night" stoichiometry="1" constant="true"/>
          <speciesReference species="M_3_oxo_hexanoyl_ACPs_p_Night" stoichiometry="1" constant="true"/>
          <speciesReference species="M_ACP_p_Night" stoichiometry="1" constant="true"/>
        </listOfProducts>
      </reaction>
      <reaction id="R_3_ISOPROPYLMALISOM_RXN_p_Night" name="3-ISOPROPYLMALISOM-RXN:NIL" reversible="false" fast="false" fbc:lowerFluxBound="cobra_0_bound" fbc:upperFluxBound="cobra_default_ub">
        <listOfReactants>
          <speciesReference species="M_3_CARBOXY_3_HYDROXY_ISOCAPROATE_p_Night" stoichiometry="1" constant="true"/>
        </listOfReactants>
        <listOfProducts>
          <speciesReference species="M_CPD_9451_p_Night" stoichiometry="1" constant="true"/>
          <speciesReference species="M_WATER_p_Night" stoichiometry="1" constant="true"/>
        </listOfProducts>
      </reaction>
      <reaction id="R_H2O_ec_Night" name="H2O_ec" reversible="true" fast="false" fbc:lowerFluxBound="cobra_default_lb" fbc:upperFluxBound="cobra_default_ub">
        <listOfReactants>
          <speciesReference species="M_WATER_e_Night" stoichiometry="1" constant="true"/>
        </listOfReactants>
        <listOfProducts>
          <speciesReference species="M_WATER_c_Night" stoichiometry="1" constant="true"/>
        </listOfProducts>
      </reaction>
      <reaction id="R_MALTODEG_RXN_c_Night" name="MALTODEG-RXN:NIL" reversible="true" fast="false" fbc:lowerFluxBound="cobra_default_lb" fbc:upperFluxBound="cobra_default_ub">
        <listOfReactants>
          <speciesReference species="M_MALTOSE_c_Night" stoichiometry="1" constant="true"/>
        </listOfReactants>
        <listOfProducts>
          <speciesReference species="M_Heteroglycans_c_Night" stoichiometry="1" constant="true"/>
          <speciesReference species="M_GLC_c_Night" stoichiometry="1" constant="true"/>
        </listOfProducts>
      </reaction>
      <reaction id="R_HOMOCYSMETB12_RXN_c_Night" name="HOMOCYSMETB12-RXN:5-methyltetrahydrofolate--homocysteine S-methyltransferase" reversible="false" fast="false" fbc:lowerFluxBound="cobra_0_bound" fbc:upperFluxBound="cobra_default_ub">
        <listOfReactants>
          <speciesReference species="M_HOMO_CYS_c_Night" stoichiometry="1" constant="true"/>
          <speciesReference species="M_5_METHYL_THF_c_Night" stoichiometry="1" constant="true"/>
        </listOfReactants>
        <listOfProducts>
          <speciesReference species="M_MET_c_Night" stoichiometry="1" constant="true"/>
          <speciesReference species="M_THF_c_Night" stoichiometry="1" constant="true"/>
        </listOfProducts>
      </reaction>
      <reaction id="R_HS_pc_Night" name="plastidic HS diffusion" reversible="true" fast="false" fbc:lowerFluxBound="cobra_default_lb" fbc:upperFluxBound="cobra_default_ub">
        <listOfReactants>
          <speciesReference species="M_PROTON_c_Night" stoichiometry="0.15" constant="true"/>
          <speciesReference species="M_HS_p_Night" stoichiometry="1" constant="true"/>
        </listOfReactants>
        <listOfProducts>
          <speciesReference species="M_HS_c_Night" stoichiometry="0.85" constant="true"/>
          <speciesReference species="M_aHS_c_Night" stoichiometry="0.15" constant="true"/>
        </listOfProducts>
      </reaction>
      <reaction id="R_RXN_9655_p_Night" name="RXN-9655:NIL" reversible="false" fast="false" fbc:lowerFluxBound="cobra_0_bound" fbc:upperFluxBound="cobra_default_ub">
        <listOfReactants>
          <speciesReference species="M_Beta_hydroxydecanoyl_ACPs_p_Night" stoichiometry="1" constant="true"/>
        </listOfReactants>
        <listOfProducts>
          <speciesReference species="M_WATER_p_Night" stoichiometry="1" constant="true"/>
          <speciesReference species="M_Trans_D2_decenoyl_ACPs_p_Night" stoichiometry="1" constant="true"/>
        </listOfProducts>
      </reaction>
      <reaction id="R_Nitrate_ec_Night" name="Nitrate_ec" reversible="false" fast="false" fbc:lowerFluxBound="cobra_0_bound" fbc:upperFluxBound="cobra_default_ub">
        <listOfReactants>
          <speciesReference species="M_PROTON_e_Night" stoichiometry="2" constant="true"/>
          <speciesReference species="M_NITRATE_e_Night" stoichiometry="1" constant="true"/>
        </listOfReactants>
        <listOfProducts>
          <speciesReference species="M_PROTON_c_Night" stoichiometry="2" constant="true"/>
          <speciesReference species="M_NITRATE_c_Night" stoichiometry="1" constant="true"/>
        </listOfProducts>
      </reaction>
      <reaction id="R_VALINE_TRNA_LIGASE_RXN_c_Night" name="VALINE--TRNA-LIGASE-RXN:Valine--tRNA ligase" reversible="false" fast="false" fbc:lowerFluxBound="cobra_0_bound" fbc:upperFluxBound="cobra_default_ub">
        <listOfReactants>
          <speciesReference species="M_VAL_c_Night" stoichiometry="1" constant="true"/>
          <speciesReference species="M_ATP_c_Night" stoichiometry="0.65" constant="true"/>
          <speciesReference species="M_VAL_tRNAs_c_Night" stoichiometry="1" constant="true"/>
          <speciesReference species="M_PROTON_c_Night" stoichiometry="1" constant="true"/>
          <speciesReference species="M_aATP_c_Night" stoichiometry="0.35" constant="true"/>
        </listOfReactants>
        <listOfProducts>
          <speciesReference species="M_AMP_c_Night" stoichiometry="1" constant="true"/>
          <speciesReference species="M_aPPI_c_Night" stoichiometry="0.35" constant="true"/>
          <speciesReference species="M_PPI_c_Night" stoichiometry="0.65" constant="true"/>
          <speciesReference species="M_Charged_VAL_tRNAs_c_Night" stoichiometry="1" constant="true"/>
        </listOfProducts>
      </reaction>
      <reaction id="R_TYR_PROTON_vc_Night" name="TYR_PROTON_vc" reversible="false" fast="false" fbc:lowerFluxBound="cobra_0_bound" fbc:upperFluxBound="cobra_default_ub">
        <listOfReactants>
          <speciesReference species="M_TYR_c_Night" stoichiometry="1" constant="true"/>
          <speciesReference species="M_PROTON_v_Night" stoichiometry="1" constant="true"/>
        </listOfReactants>
        <listOfProducts>
          <speciesReference species="M_PROTON_c_Night" stoichiometry="1" constant="true"/>
          <speciesReference species="M_TYR_v_Night" stoichiometry="1" constant="true"/>
        </listOfProducts>
      </reaction>
      <reaction id="R_ALANINE_AMINOTRANSFERASE_RXN_m_Night" name="ALANINE-AMINOTRANSFERASE-RXN:Alanine aminotransferase" reversible="true" fast="false" fbc:lowerFluxBound="cobra_default_lb" fbc:upperFluxBound="cobra_default_ub">
        <listOfReactants>
          <speciesReference species="M_2_KETOGLUTARATE_m_Night" stoichiometry="1" constant="true"/>
          <speciesReference species="M_L_ALPHA_ALANINE_m_Night" stoichiometry="1" constant="true"/>
        </listOfReactants>
        <listOfProducts>
          <speciesReference species="M_PYRUVATE_m_Night" stoichiometry="1" constant="true"/>
          <speciesReference species="M_GLT_m_Night" stoichiometry="1" constant="true"/>
        </listOfProducts>
      </reaction>
      <reaction id="R_RXN0_5330_NADP_mi_Night" name="RXN0-5330:NADH dehydrogenase (ubiquinone)" reversible="false" fast="false" fbc:lowerFluxBound="cobra_0_bound" fbc:upperFluxBound="cobra_default_ub">
        <listOfReactants>
          <speciesReference species="M_NADPH_m_Night" stoichiometry="1" constant="true"/>
          <speciesReference species="M_UBIQUINONE_mi_Night" stoichiometry="1" constant="true"/>
          <speciesReference species="M_PROTON_m_Night" stoichiometry="1" constant="true"/>
        </listOfReactants>
        <listOfProducts>
          <speciesReference species="M_NADP_m_Night" stoichiometry="1" constant="true"/>
          <speciesReference species="M_UBIQUINOL_mi_Night" stoichiometry="1" constant="true"/>
        </listOfProducts>
      </reaction>
      <reaction id="R_BRANCHED_CHAINAMINOTRANSFERLEU_RXN_p_Night" name="BRANCHED-CHAINAMINOTRANSFERLEU-RXN:Branched-chain amino acid aminotransferase" reversible="true" fast="false" fbc:lowerFluxBound="cobra_default_lb" fbc:upperFluxBound="cobra_default_ub">
        <listOfReactants>
          <speciesReference species="M_2_KETOGLUTARATE_p_Night" stoichiometry="1" constant="true"/>
          <speciesReference species="M_LEU_p_Night" stoichiometry="1" constant="true"/>
        </listOfReactants>
        <listOfProducts>
          <speciesReference species="M_GLT_p_Night" stoichiometry="1" constant="true"/>
          <speciesReference species="M_2K_4CH3_PENTANOATE_p_Night" stoichiometry="1" constant="true"/>
        </listOfProducts>
      </reaction>
      <reaction id="R_GLYOHMETRANS_RXN_m_Night" name="GLYOHMETRANS-RXN:NIL" reversible="true" fast="false" fbc:lowerFluxBound="cobra_default_lb" fbc:upperFluxBound="cobra_default_ub">
        <listOfReactants>
          <speciesReference species="M_SER_m_Night" stoichiometry="1" constant="true"/>
          <speciesReference species="M_THF_m_Night" stoichiometry="1" constant="true"/>
        </listOfReactants>
        <listOfProducts>
          <speciesReference species="M_GLY_m_Night" stoichiometry="1" constant="true"/>
          <speciesReference species="M_WATER_m_Night" stoichiometry="1" constant="true"/>
          <speciesReference species="M_METHYLENE_THF_m_Night" stoichiometry="1" constant="true"/>
        </listOfProducts>
      </reaction>
      <reaction id="R_HISTAMINOTRANS_RXN_p_Night" name="HISTAMINOTRANS-RXN:Histidinol-phosphate aminotransferase" reversible="false" fast="false" fbc:lowerFluxBound="cobra_0_bound" fbc:upperFluxBound="cobra_default_ub">
        <listOfReactants>
          <speciesReference species="M_IMIDAZOLE_ACETOL_P_p_Night" stoichiometry="1" constant="true"/>
          <speciesReference species="M_GLT_p_Night" stoichiometry="1" constant="true"/>
        </listOfReactants>
        <listOfProducts>
          <speciesReference species="M_L_HISTIDINOL_P_p_Night" stoichiometry="1" constant="true"/>
          <speciesReference species="M_2_KETOGLUTARATE_p_Night" stoichiometry="1" constant="true"/>
        </listOfProducts>
      </reaction>
      <reaction id="R_ACONITATEHYDR_RXN_m_Night" name="ACONITATEHYDR-RXN:NIL" reversible="true" fast="false" fbc:lowerFluxBound="cobra_default_lb" fbc:upperFluxBound="cobra_default_ub">
        <listOfReactants>
          <speciesReference species="M_CIS_ACONITATE_m_Night" stoichiometry="1" constant="true"/>
          <speciesReference species="M_WATER_m_Night" stoichiometry="1" constant="true"/>
        </listOfReactants>
        <listOfProducts>
          <speciesReference species="M_THREO_DS_ISO_CITRATE_m_Night" stoichiometry="1" constant="true"/>
        </listOfProducts>
      </reaction>
      <reaction id="R_pGLY_biomass_Night" name="pGLY_biomass" reversible="false" fast="false" fbc:lowerFluxBound="cobra_0_bound" fbc:upperFluxBound="cobra_default_ub">
        <listOfReactants>
          <speciesReference species="M_Protein_polymerisation_cost_c_Night" stoichiometry="1" constant="true"/>
          <speciesReference species="M_Charged_GLY_tRNAs_c_Night" stoichiometry="1" constant="true"/>
          <speciesReference species="M_WATER_c_Night" stoichiometry="1" constant="true"/>
          <speciesReference species="M_Protein_tranlocation_cost_c_Night" stoichiometry="1" constant="true"/>
          <speciesReference species="M_Protein_processing_cost_c_Night" stoichiometry="1" constant="true"/>
        </listOfReactants>
        <listOfProducts>
          <speciesReference species="M_pGLY_b_Night" stoichiometry="1" constant="true"/>
          <speciesReference species="M_PROTON_c_Night" stoichiometry="2" constant="true"/>
          <speciesReference species="M_GLY_tRNAs_c_Night" stoichiometry="1" constant="true"/>
        </listOfProducts>
      </reaction>
      <reaction id="R_ASPAMINOTRANS_RXN_p_Night" name="ASPAMINOTRANS-RXN:Aspartate aminotransferase" reversible="true" fast="false" fbc:lowerFluxBound="cobra_default_lb" fbc:upperFluxBound="cobra_default_ub">
        <listOfReactants>
          <speciesReference species="M_2_KETOGLUTARATE_p_Night" stoichiometry="1" constant="true"/>
          <speciesReference species="M_L_ASPARTATE_p_Night" stoichiometry="1" constant="true"/>
        </listOfReactants>
        <listOfProducts>
          <speciesReference species="M_OXALACETIC_ACID_p_Night" stoichiometry="1" constant="true"/>
          <speciesReference species="M_GLT_p_Night" stoichiometry="1" constant="true"/>
        </listOfProducts>
      </reaction>
      <reaction id="R_DIHYDROPICRED_RXN_NAD_p_Night" name="DIHYDROPICRED-RXN:Dihydrodipicolinate reductase" reversible="false" fast="false" fbc:lowerFluxBound="cobra_0_bound" fbc:upperFluxBound="cobra_default_ub">
        <listOfReactants>
          <speciesReference species="M_NADH_p_Night" stoichiometry="1" constant="true"/>
          <speciesReference species="M_PROTON_p_Night" stoichiometry="1" constant="true"/>
          <speciesReference species="M_2_3_DIHYDRODIPICOLINATE_p_Night" stoichiometry="1" constant="true"/>
        </listOfReactants>
        <listOfProducts>
          <speciesReference species="M_DELTA1_PIPERIDEINE_2_6_DICARBOXYLATE_p_Night" stoichiometry="1" constant="true"/>
          <speciesReference species="M_NAD_p_Night" stoichiometry="1" constant="true"/>
        </listOfProducts>
      </reaction>
      <reaction id="R_ISOCITDEH_RXN_c_Night" name="ISOCITDEH-RXN:Isocitrate dehydrogenase (NADP+)" reversible="true" fast="false" fbc:lowerFluxBound="cobra_default_lb" fbc:upperFluxBound="cobra_default_ub">
        <listOfReactants>
          <speciesReference species="M_NADP_c_Night" stoichiometry="1" constant="true"/>
          <speciesReference species="M_THREO_DS_ISO_CITRATE_c_Night" stoichiometry="1" constant="true"/>
        </listOfReactants>
        <listOfProducts>
          <speciesReference species="M_NADPH_c_Night" stoichiometry="1" constant="true"/>
          <speciesReference species="M_CARBON_DIOXIDE_c_Night" stoichiometry="1" constant="true"/>
          <speciesReference species="M_2_KETOGLUTARATE_c_Night" stoichiometry="1" constant="true"/>
        </listOfProducts>
      </reaction>
      <reaction id="R_RXN_9524_p_Night" name="RXN-9524:3-oxoacyl-[acyl-carrier protein] reductase" reversible="false" fast="false" fbc:lowerFluxBound="cobra_0_bound" fbc:upperFluxBound="cobra_default_ub">
        <listOfReactants>
          <speciesReference species="M_3_Oxo_octanoyl_ACPs_p_Night" stoichiometry="1" constant="true"/>
          <speciesReference species="M_NADPH_p_Night" stoichiometry="1" constant="true"/>
          <speciesReference species="M_PROTON_p_Night" stoichiometry="1" constant="true"/>
        </listOfReactants>
        <listOfProducts>
          <speciesReference species="M_3_Hydroxy_octanoyl_ACPs_p_Night" stoichiometry="1" constant="true"/>
          <speciesReference species="M_NADP_p_Night" stoichiometry="1" constant="true"/>
        </listOfProducts>
      </reaction>
      <reaction id="R_sSUC_biomass_Night" name="sSUC_biomass" reversible="false" fast="false" fbc:lowerFluxBound="cobra_0_bound" fbc:upperFluxBound="cobra_default_ub">
        <listOfReactants>
          <speciesReference species="M_SUC_c_Night" stoichiometry="1" constant="true"/>
        </listOfReactants>
        <listOfProducts>
          <speciesReference species="M_sSUC_b_Night" stoichiometry="1" constant="true"/>
        </listOfProducts>
      </reaction>
      <reaction id="R_BRANCHED_CHAINAMINOTRANSFERILEU_RXN_p_Night" name="BRANCHED-CHAINAMINOTRANSFERILEU-RXN:Branched-chain amino acid aminotransferase" reversible="true" fast="false" fbc:lowerFluxBound="cobra_default_lb" fbc:upperFluxBound="cobra_default_ub">
        <listOfReactants>
          <speciesReference species="M_ILE_p_Night" stoichiometry="1" constant="true"/>
          <speciesReference species="M_2_KETOGLUTARATE_p_Night" stoichiometry="1" constant="true"/>
        </listOfReactants>
        <listOfProducts>
          <speciesReference species="M_GLT_p_Night" stoichiometry="1" constant="true"/>
          <speciesReference species="M_2_KETO_3_METHYL_VALERATE_p_Night" stoichiometry="1" constant="true"/>
        </listOfProducts>
      </reaction>
      <reaction id="R_pTHR_biomass_Night" name="pTHR_biomass" reversible="false" fast="false" fbc:lowerFluxBound="cobra_0_bound" fbc:upperFluxBound="cobra_default_ub">
        <listOfReactants>
          <speciesReference species="M_Protein_polymerisation_cost_c_Night" stoichiometry="1" constant="true"/>
          <speciesReference species="M_Protein_tranlocation_cost_c_Night" stoichiometry="1" constant="true"/>
          <speciesReference species="M_WATER_c_Night" stoichiometry="1" constant="true"/>
          <speciesReference species="M_Charged_THR_tRNAs_c_Night" stoichiometry="1" constant="true"/>
          <speciesReference species="M_Protein_processing_cost_c_Night" stoichiometry="1" constant="true"/>
        </listOfReactants>
        <listOfProducts>
          <speciesReference species="M_pTHR_b_Night" stoichiometry="1" constant="true"/>
          <speciesReference species="M_PROTON_c_Night" stoichiometry="2" constant="true"/>
          <speciesReference species="M_THR_tRNAs_c_Night" stoichiometry="1" constant="true"/>
        </listOfProducts>
      </reaction>
      <reaction id="R_RXN_7979_p_Night" name="RXN-7979:NIL" reversible="false" fast="false" fbc:lowerFluxBound="cobra_0_bound" fbc:upperFluxBound="cobra_default_ub">
        <listOfReactants>
          <speciesReference species="M_Reduced_ferredoxins_p_Night" stoichiometry="2" constant="true"/>
          <speciesReference species="M_PROTON_p_Night" stoichiometry="2" constant="true"/>
          <speciesReference species="M_OXYGEN_MOLECULE_p_Night" stoichiometry="1" constant="true"/>
          <speciesReference species="M_CPD1F_131_p_Night" stoichiometry="1" constant="true"/>
        </listOfReactants>
        <listOfProducts>
          <speciesReference species="M_Oxidized_ferredoxins_p_Night" stoichiometry="2" constant="true"/>
          <speciesReference species="M_CPD1F_133_p_Night" stoichiometry="1" constant="true"/>
          <speciesReference species="M_WATER_p_Night" stoichiometry="1" constant="true"/>
        </listOfProducts>
      </reaction>
      <reaction id="R_UDPKIN_RXN_c_Night" name="UDPKIN-RXN:NIL" reversible="true" fast="false" fbc:lowerFluxBound="cobra_default_lb" fbc:upperFluxBound="cobra_default_ub">
        <listOfReactants>
          <speciesReference species="M_ATP_c_Night" stoichiometry="0.65" constant="true"/>
          <speciesReference species="M_UDP_c_Night" stoichiometry="0.5" constant="true"/>
          <speciesReference species="M_PROTON_c_Night" stoichiometry="0.15" constant="true"/>
          <speciesReference species="M_aATP_c_Night" stoichiometry="0.35" constant="true"/>
          <speciesReference species="M_aUDP_c_Night" stoichiometry="0.5" constant="true"/>
        </listOfReactants>
        <listOfProducts>
          <speciesReference species="M_ADP_c_Night" stoichiometry="0.5" constant="true"/>
          <speciesReference species="M_aUTP_c_Night" stoichiometry="0.5" constant="true"/>
          <speciesReference species="M_UTP_c_Night" stoichiometry="0.5" constant="true"/>
          <speciesReference species="M_aADP_c_Night" stoichiometry="0.5" constant="true"/>
        </listOfProducts>
      </reaction>
      <reaction id="R_SO4_tx_Night" name="SO4_tx" reversible="true" fast="false" fbc:lowerFluxBound="cobra_default_lb" fbc:upperFluxBound="cobra_default_ub">
        <listOfProducts>
          <speciesReference species="M_SULFATE_e_Night" stoichiometry="1" constant="true"/>
        </listOfProducts>
      </reaction>
      <reaction id="R_6PGLUCONDEHYDROG_RXN_p_Night" name="6PGLUCONDEHYDROG-RXN:Phosphogluconate dehydrogenase (decarboxylating)" reversible="false" fast="false" fbc:lowerFluxBound="cobra_0_bound" fbc:upperFluxBound="cobra_default_ub">
        <listOfReactants>
          <speciesReference species="M_CPD_2961_p_Night" stoichiometry="1" constant="true"/>
          <speciesReference species="M_NADP_p_Night" stoichiometry="1" constant="true"/>
        </listOfReactants>
        <listOfProducts>
          <speciesReference species="M_RIBULOSE_5P_p_Night" stoichiometry="1" constant="true"/>
          <speciesReference species="M_CARBON_DIOXIDE_p_Night" stoichiometry="1" constant="true"/>
          <speciesReference species="M_NADPH_p_Night" stoichiometry="1" constant="true"/>
        </listOfProducts>
      </reaction>
      <reaction id="R_ACETOOHBUTSYN_RXN_p_Night" name="ACETOOHBUTSYN-RXN:Acetolactate synthase" reversible="false" fast="false" fbc:lowerFluxBound="cobra_0_bound" fbc:upperFluxBound="cobra_default_ub">
        <listOfReactants>
          <speciesReference species="M_PROTON_p_Night" stoichiometry="1" constant="true"/>
          <speciesReference species="M_2_OXOBUTANOATE_p_Night" stoichiometry="1" constant="true"/>
          <speciesReference species="M_PYRUVATE_p_Night" stoichiometry="1" constant="true"/>
        </listOfReactants>
        <listOfProducts>
          <speciesReference species="M_CARBON_DIOXIDE_p_Night" stoichiometry="1" constant="true"/>
          <speciesReference species="M_2_ACETO_2_HYDROXY_BUTYRATE_p_Night" stoichiometry="1" constant="true"/>
        </listOfProducts>
      </reaction>
      <reaction id="R_LYS_pc_Night" name="LYS_pc" reversible="true" fast="false" fbc:lowerFluxBound="cobra_default_lb" fbc:upperFluxBound="cobra_default_ub">
        <listOfReactants>
          <speciesReference species="M_LYS_p_Night" stoichiometry="1" constant="true"/>
        </listOfReactants>
        <listOfProducts>
          <speciesReference species="M_LYS_c_Night" stoichiometry="1" constant="true"/>
        </listOfProducts>
      </reaction>
      <reaction id="R_DHAP_3PGA_pc_Night" name="DHAP_3PGA_pc" reversible="true" fast="false" fbc:lowerFluxBound="cobra_default_lb" fbc:upperFluxBound="cobra_default_ub">
        <listOfReactants>
          <speciesReference species="M_G3P_c_Night" stoichiometry="1" constant="true"/>
          <speciesReference species="M_DIHYDROXY_ACETONE_PHOSPHATE_p_Night" stoichiometry="1" constant="true"/>
        </listOfReactants>
        <listOfProducts>
          <speciesReference species="M_DIHYDROXY_ACETONE_PHOSPHATE_c_Night" stoichiometry="1" constant="true"/>
          <speciesReference species="M_G3P_p_Night" stoichiometry="1" constant="true"/>
        </listOfProducts>
      </reaction>
      <reaction id="R_GLYCOGENSYN_RXN_p_Night" name="GLYCOGENSYN-RXN:Starch (bacterial glycogen) synthase" reversible="false" fast="false" fbc:lowerFluxBound="cobra_0_bound" fbc:upperFluxBound="cobra_default_ub">
        <listOfReactants>
          <speciesReference species="M_ADP_D_GLUCOSE_p_Night" stoichiometry="1" constant="true"/>
        </listOfReactants>
        <listOfProducts>
          <speciesReference species="M_PROTON_p_Night" stoichiometry="0.8" constant="true"/>
          <speciesReference species="M_aADP_p_Night" stoichiometry="0.2" constant="true"/>
          <speciesReference species="M_ADP_p_Night" stoichiometry="0.8" constant="true"/>
          <speciesReference species="M_STARCH_p_Night" stoichiometry="1" constant="true"/>
        </listOfProducts>
      </reaction>
      <reaction id="R_RXN_7676_p_Night" name="RXN-7676:Chlorophyllide-a oxygenase" reversible="false" fast="false" fbc:lowerFluxBound="cobra_0_bound" fbc:upperFluxBound="cobra_default_ub">
        <listOfReactants>
          <speciesReference species="M_OXYGEN_MOLECULE_p_Night" stoichiometry="1" constant="true"/>
          <speciesReference species="M_NADPH_p_Night" stoichiometry="1" constant="true"/>
          <speciesReference species="M_CHLOROPHYLLIDE_A_p_Night" stoichiometry="1" constant="true"/>
          <speciesReference species="M_PROTON_p_Night" stoichiometry="1" constant="true"/>
        </listOfReactants>
        <listOfProducts>
          <speciesReference species="M_NADP_p_Night" stoichiometry="1" constant="true"/>
          <speciesReference species="M_WATER_p_Night" stoichiometry="1" constant="true"/>
          <speciesReference species="M_CPD_7015_p_Night" stoichiometry="1" constant="true"/>
        </listOfProducts>
      </reaction>
      <reaction id="R_1_PERIOD_5_PERIOD_1_PERIOD_20_RXN_c_Night" name="1.5.1.20-RXN:Methylenetetrahydrofolate reductase (NADPH)" reversible="false" fast="false" fbc:lowerFluxBound="cobra_0_bound" fbc:upperFluxBound="cobra_default_ub">
        <listOfReactants>
          <speciesReference species="M_METHYLENE_THF_c_Night" stoichiometry="1" constant="true"/>
          <speciesReference species="M_PROTON_c_Night" stoichiometry="1" constant="true"/>
          <speciesReference species="M_NADH_c_Night" stoichiometry="1" constant="true"/>
        </listOfReactants>
        <listOfProducts>
          <speciesReference species="M_NAD_c_Night" stoichiometry="1" constant="true"/>
          <speciesReference species="M_5_METHYL_THF_c_Night" stoichiometry="1" constant="true"/>
        </listOfProducts>
      </reaction>
      <reaction id="R_CELLULOSE_SYNTHASE_UDP_FORMING_RXN_c_Night" name="CELLULOSE-SYNTHASE-UDP-FORMING-RXN:Cellulose synthase (UDP-forming)" reversible="false" fast="false" fbc:lowerFluxBound="cobra_0_bound" fbc:upperFluxBound="cobra_default_ub">
        <listOfReactants>
          <speciesReference species="M_UDP_GLUCOSE_c_Night" stoichiometry="1" constant="true"/>
        </listOfReactants>
        <listOfProducts>
          <speciesReference species="M_CELLULOSE_c_Night" stoichiometry="1" constant="true"/>
          <speciesReference species="M_PROTON_c_Night" stoichiometry="0.5" constant="true"/>
          <speciesReference species="M_UDP_c_Night" stoichiometry="0.5" constant="true"/>
          <speciesReference species="M_aUDP_c_Night" stoichiometry="0.5" constant="true"/>
        </listOfProducts>
      </reaction>
      <reaction id="R_ALANINE_AMINOTRANSFERASE_RXN_x_Night" name="ALANINE-AMINOTRANSFERASE-RXN:Alanine aminotransferase" reversible="true" fast="false" fbc:lowerFluxBound="cobra_default_lb" fbc:upperFluxBound="cobra_default_ub">
        <listOfReactants>
          <speciesReference species="M_L_ALPHA_ALANINE_x_Night" stoichiometry="1" constant="true"/>
          <speciesReference species="M_2_KETOGLUTARATE_x_Night" stoichiometry="1" constant="true"/>
        </listOfReactants>
        <listOfProducts>
          <speciesReference species="M_PYRUVATE_x_Night" stoichiometry="1" constant="true"/>
          <speciesReference species="M_GLT_x_Night" stoichiometry="1" constant="true"/>
        </listOfProducts>
      </reaction>
      <reaction id="R_4_AMINO_BUTYRATE_PROTON_vc_Night" name="4_AMINO_BUTYRATE_PROTON_vc" reversible="false" fast="false" fbc:lowerFluxBound="cobra_0_bound" fbc:upperFluxBound="cobra_default_ub">
        <listOfReactants>
          <speciesReference species="M_4_AMINO_BUTYRATE_c_Night" stoichiometry="1" constant="true"/>
          <speciesReference species="M_PROTON_v_Night" stoichiometry="1" constant="true"/>
        </listOfReactants>
        <listOfProducts>
          <speciesReference species="M_PROTON_c_Night" stoichiometry="1" constant="true"/>
          <speciesReference species="M_4_AMINO_BUTYRATE_v_Night" stoichiometry="1" constant="true"/>
        </listOfProducts>
      </reaction>
      <reaction id="R_PYRUVATE_pc_Night" name="PYRUVATE_pc" reversible="true" fast="false" fbc:lowerFluxBound="cobra_default_lb" fbc:upperFluxBound="cobra_default_ub">
        <listOfReactants>
          <speciesReference species="M_PYRUVATE_p_Night" stoichiometry="1" constant="true"/>
        </listOfReactants>
        <listOfProducts>
          <speciesReference species="M_PYRUVATE_c_Night" stoichiometry="1" constant="true"/>
        </listOfProducts>
      </reaction>
      <reaction id="R_GLT_PROTON_vc_Night" name="GLT_PROTON_vc" reversible="false" fast="false" fbc:lowerFluxBound="cobra_0_bound" fbc:upperFluxBound="cobra_default_ub">
        <listOfReactants>
          <speciesReference species="M_GLT_c_Night" stoichiometry="1" constant="true"/>
          <speciesReference species="M_PROTON_v_Night" stoichiometry="1" constant="true"/>
        </listOfReactants>
        <listOfProducts>
          <speciesReference species="M_GLT_v_Night" stoichiometry="1" constant="true"/>
          <speciesReference species="M_PROTON_c_Night" stoichiometry="1" constant="true"/>
        </listOfProducts>
      </reaction>
      <reaction id="R_SPONTPRO_RXN_m_Night" name="SPONTPRO-RXN:NIL" reversible="true" fast="false" fbc:lowerFluxBound="cobra_default_lb" fbc:upperFluxBound="cobra_default_ub">
        <listOfReactants>
          <speciesReference species="M_L_GLUTAMATE_GAMMA_SEMIALDEHYDE_m_Night" stoichiometry="1" constant="true"/>
        </listOfReactants>
        <listOfProducts>
          <speciesReference species="M_PROTON_m_Night" stoichiometry="1" constant="true"/>
          <speciesReference species="M_L_DELTA1_PYRROLINE_5_CARBOXYLATE_m_Night" stoichiometry="1" constant="true"/>
          <speciesReference species="M_WATER_m_Night" stoichiometry="1" constant="true"/>
        </listOfProducts>
      </reaction>
      <reaction id="R_2_PERIOD_7_PERIOD_7_PERIOD_13_RXN_c_Night" name="2.7.7.13-RXN:Mannose-1-phosphate guanylyltransferase" reversible="false" fast="false" fbc:lowerFluxBound="cobra_0_bound" fbc:upperFluxBound="cobra_default_ub">
        <listOfReactants>
          <speciesReference species="M_MANNOSE_1P_c_Night" stoichiometry="1" constant="true"/>
          <speciesReference species="M_PROTON_c_Night" stoichiometry="1" constant="true"/>
          <speciesReference species="M_GTP_c_Night" stoichiometry="0.65" constant="true"/>
          <speciesReference species="M_aGTP_c_Night" stoichiometry="0.35" constant="true"/>
        </listOfReactants>
        <listOfProducts>
          <speciesReference species="M_GDP_MANNOSE_c_Night" stoichiometry="1" constant="true"/>
          <speciesReference species="M_PPI_c_Night" stoichiometry="0.65" constant="true"/>
          <speciesReference species="M_aPPI_c_Night" stoichiometry="0.35" constant="true"/>
        </listOfProducts>
      </reaction>
      <reaction id="R_RXN_2141_p_Night" name="RXN-2141:NIL" reversible="false" fast="false" fbc:lowerFluxBound="cobra_0_bound" fbc:upperFluxBound="cobra_default_ub">
        <listOfReactants>
          <speciesReference species="M_MALTOSE_p_Night" stoichiometry="1" constant="true"/>
          <speciesReference species="M_WATER_p_Night" stoichiometry="1" constant="true"/>
        </listOfReactants>
        <listOfProducts>
          <speciesReference species="M_GLC_p_Night" stoichiometry="2" constant="true"/>
        </listOfProducts>
      </reaction>
      <reaction id="R_ORNCARBAMTRANSFER_RXN_p_Night" name="ORNCARBAMTRANSFER-RXN:Ornithine carbamoyltransferase" reversible="true" fast="false" fbc:lowerFluxBound="cobra_default_lb" fbc:upperFluxBound="cobra_default_ub">
        <listOfReactants>
          <speciesReference species="M_CARBAMOYL_P_p_Night" stoichiometry="1" constant="true"/>
          <speciesReference species="M_L_ORNITHINE_p_Night" stoichiometry="1" constant="true"/>
        </listOfReactants>
        <listOfProducts>
          <speciesReference species="M_L_CITRULLINE_p_Night" stoichiometry="1" constant="true"/>
          <speciesReference species="M_Pi_p_Night" stoichiometry="1" constant="true"/>
          <speciesReference species="M_PROTON_p_Night" stoichiometry="1" constant="true"/>
        </listOfProducts>
      </reaction>
      <reaction id="R_RXN_9651_p_Night" name="RXN-9651:3-oxoacyl-[acyl-carrier protein] synthase" reversible="false" fast="false" fbc:lowerFluxBound="cobra_0_bound" fbc:upperFluxBound="cobra_default_ub">
        <listOfReactants>
          <speciesReference species="M_MALONYL_COA_p_Night" stoichiometry="1" constant="true"/>
          <speciesReference species="M_PROTON_p_Night" stoichiometry="1" constant="true"/>
          <speciesReference species="M_Octanoyl_ACPs_p_Night" stoichiometry="1" constant="true"/>
        </listOfReactants>
        <listOfProducts>
          <speciesReference species="M_CARBON_DIOXIDE_p_Night" stoichiometry="1" constant="true"/>
          <speciesReference species="M_3_oxo_decanoyl_ACPs_p_Night" stoichiometry="1" constant="true"/>
          <speciesReference species="M_CO_A_p_Night" stoichiometry="1" constant="true"/>
        </listOfProducts>
      </reaction>
      <reaction id="R_PGLUCISOM_RXN_p_Night" name="PGLUCISOM-RXN:Glucose-6-phosphate isomerase" reversible="true" fast="false" fbc:lowerFluxBound="cobra_default_lb" fbc:upperFluxBound="cobra_default_ub">
        <listOfReactants>
          <speciesReference species="M_GLC_6_P_p_Night" stoichiometry="1" constant="true"/>
        </listOfReactants>
        <listOfProducts>
          <speciesReference species="M_FRUCTOSE_6P_p_Night" stoichiometry="1" constant="true"/>
        </listOfProducts>
      </reaction>
      <reaction id="R_2KG_MAL_pc_Night" name="2KG_MAL_pc" reversible="true" fast="false" fbc:lowerFluxBound="cobra_default_lb" fbc:upperFluxBound="cobra_default_ub">
        <listOfReactants>
          <speciesReference species="M_2_KETOGLUTARATE_p_Night" stoichiometry="1" constant="true"/>
          <speciesReference species="M_MAL_c_Night" stoichiometry="1" constant="true"/>
        </listOfReactants>
        <listOfProducts>
          <speciesReference species="M_2_KETOGLUTARATE_c_Night" stoichiometry="1" constant="true"/>
          <speciesReference species="M_MAL_p_Night" stoichiometry="1" constant="true"/>
        </listOfProducts>
      </reaction>
      <reaction id="R_PHOSPHOGLUCMUT_RXN_p_Night" name="PHOSPHOGLUCMUT-RXN:|Phosphoglucomutase|" reversible="true" fast="false" fbc:lowerFluxBound="cobra_default_lb" fbc:upperFluxBound="cobra_default_ub">
        <listOfReactants>
          <speciesReference species="M_GLC_1_P_p_Night" stoichiometry="1" constant="true"/>
        </listOfReactants>
        <listOfProducts>
          <speciesReference species="M_GLC_6_P_p_Night" stoichiometry="1" constant="true"/>
        </listOfProducts>
      </reaction>
      <reaction id="R_ARG_CITRULLINE_mc_Night" name="ARG_CITRULLINE_mc" reversible="true" fast="false" fbc:lowerFluxBound="cobra_default_lb" fbc:upperFluxBound="cobra_default_ub">
        <listOfReactants>
          <speciesReference species="M_L_CITRULLINE_c_Night" stoichiometry="1" constant="true"/>
          <speciesReference species="M_ARG_m_Night" stoichiometry="1" constant="true"/>
        </listOfReactants>
        <listOfProducts>
          <speciesReference species="M_L_CITRULLINE_m_Night" stoichiometry="1" constant="true"/>
          <speciesReference species="M_ARG_c_Night" stoichiometry="1" constant="true"/>
        </listOfProducts>
      </reaction>
      <reaction id="R_ILE_PROTON_vc_Night" name="ILE_PROTON_vc" reversible="false" fast="false" fbc:lowerFluxBound="cobra_0_bound" fbc:upperFluxBound="cobra_default_ub">
        <listOfReactants>
          <speciesReference species="M_ILE_c_Night" stoichiometry="1" constant="true"/>
          <speciesReference species="M_PROTON_v_Night" stoichiometry="1" constant="true"/>
        </listOfReactants>
        <listOfProducts>
          <speciesReference species="M_PROTON_c_Night" stoichiometry="1" constant="true"/>
          <speciesReference species="M_ILE_v_Night" stoichiometry="1" constant="true"/>
        </listOfProducts>
      </reaction>
      <reaction id="R_Plastoquinol_Oxidase_p_Night" name="Plastoquinol_Oxidase_p" reversible="false" fast="false" fbc:lowerFluxBound="cobra_0_bound" fbc:upperFluxBound="cobra_default_ub">
        <listOfReactants>
          <speciesReference species="M_OXYGEN_MOLECULE_p_Night" stoichiometry="1" constant="true"/>
          <speciesReference species="M_PLASTOQUINOL_1_p_Night" stoichiometry="2" constant="true"/>
        </listOfReactants>
        <listOfProducts>
          <speciesReference species="M_PLASTOQUINONE_p_Night" stoichiometry="2" constant="true"/>
          <speciesReference species="M_WATER_p_Night" stoichiometry="2" constant="true"/>
        </listOfProducts>
      </reaction>
      <reaction id="R_Protein_Translocation_c_Night" name="Protein_Translocation_c" reversible="false" fast="false" fbc:lowerFluxBound="cobra_0_bound" fbc:upperFluxBound="cobra_default_ub">
        <listOfReactants>
          <speciesReference species="M_ATP_c_Night" stoichiometry="0.93925" constant="true"/>
          <speciesReference species="M_WATER_c_Night" stoichiometry="1.445" constant="true"/>
          <speciesReference species="M_aATP_c_Night" stoichiometry="0.50575" constant="true"/>
        </listOfReactants>
        <listOfProducts>
          <speciesReference species="M_Pi_c_Night" stoichiometry="1.0115" constant="true"/>
          <speciesReference species="M_PROTON_c_Night" stoichiometry="0.79475" constant="true"/>
          <speciesReference species="M_aADP_c_Night" stoichiometry="0.7225" constant="true"/>
          <speciesReference species="M_aPi_c_Night" stoichiometry="0.4335" constant="true"/>
          <speciesReference species="M_Protein_tranlocation_cost_c_Night" stoichiometry="1" constant="true"/>
          <speciesReference species="M_ADP_c_Night" stoichiometry="0.7225" constant="true"/>
        </listOfProducts>
      </reaction>
      <reaction id="R_ARG_ORNITHINE_mc_Night" name="ARG_ORNITHINE_mc" reversible="true" fast="false" fbc:lowerFluxBound="cobra_default_lb" fbc:upperFluxBound="cobra_default_ub">
        <listOfReactants>
          <speciesReference species="M_L_ORNITHINE_c_Night" stoichiometry="1" constant="true"/>
          <speciesReference species="M_ARG_m_Night" stoichiometry="1" constant="true"/>
        </listOfReactants>
        <listOfProducts>
          <speciesReference species="M_ARG_c_Night" stoichiometry="1" constant="true"/>
          <speciesReference species="M_L_ORNITHINE_m_Night" stoichiometry="1" constant="true"/>
        </listOfProducts>
      </reaction>
      <reaction id="R_FUMHYDR_RXN_c_Night" name="FUMHYDR-RXN:Fumarate hydratase" reversible="true" fast="false" fbc:lowerFluxBound="cobra_default_lb" fbc:upperFluxBound="cobra_default_ub">
        <listOfReactants>
          <speciesReference species="M_FUM_c_Night" stoichiometry="1" constant="true"/>
          <speciesReference species="M_WATER_c_Night" stoichiometry="1" constant="true"/>
        </listOfReactants>
        <listOfProducts>
          <speciesReference species="M_MAL_c_Night" stoichiometry="1" constant="true"/>
        </listOfProducts>
      </reaction>
      <reaction id="R_THREONINE_ALDOLASE_RXN_c_Night" name="THREONINE-ALDOLASE-RXN:Threonine aldolase" reversible="false" fast="false" fbc:lowerFluxBound="cobra_0_bound" fbc:upperFluxBound="cobra_default_ub">
        <listOfReactants>
          <speciesReference species="M_THR_c_Night" stoichiometry="1" constant="true"/>
        </listOfReactants>
        <listOfProducts>
          <speciesReference species="M_ACETALD_c_Night" stoichiometry="1" constant="true"/>
          <speciesReference species="M_GLY_c_Night" stoichiometry="1" constant="true"/>
        </listOfProducts>
      </reaction>
      <reaction id="R_PRTRANS_RXN_p_Night" name="PRTRANS-RXN:Anthranilate phosphoribosyltransferase" reversible="true" fast="false" fbc:lowerFluxBound="cobra_default_lb" fbc:upperFluxBound="cobra_default_ub">
        <listOfReactants>
          <speciesReference species="M_N_5_PHOSPHORIBOSYL_ANTHRANILATE_p_Night" stoichiometry="1" constant="true"/>
          <speciesReference species="M_PPI_p_Night" stoichiometry="0.55" constant="true"/>
          <speciesReference species="M_bPPI_p_Night" stoichiometry="0.45" constant="true"/>
          <speciesReference species="M_PROTON_p_Night" stoichiometry="0.65" constant="true"/>
        </listOfReactants>
        <listOfProducts>
          <speciesReference species="M_PRPP_p_Night" stoichiometry="0.8" constant="true"/>
          <speciesReference species="M_ANTHRANILATE_p_Night" stoichiometry="1" constant="true"/>
          <speciesReference species="M_aPRPP_p_Night" stoichiometry="0.2" constant="true"/>
        </listOfProducts>
      </reaction>
      <reaction id="R_3PGAREARR_RXN_p_Night" name="3PGAREARR-RXN:Phosphoglycerate mutase" reversible="true" fast="false" fbc:lowerFluxBound="cobra_default_lb" fbc:upperFluxBound="cobra_default_ub">
        <listOfReactants>
          <speciesReference species="M_G3P_p_Night" stoichiometry="1" constant="true"/>
        </listOfReactants>
        <listOfProducts>
          <speciesReference species="M_2_PG_p_Night" stoichiometry="1" constant="true"/>
        </listOfProducts>
      </reaction>
      <reaction id="R_IMIDPHOSDEHYD_RXN_p_Night" name="IMIDPHOSDEHYD-RXN:Imidazoleglycerol-phosphate dehydratase" reversible="false" fast="false" fbc:lowerFluxBound="cobra_0_bound" fbc:upperFluxBound="cobra_default_ub">
        <listOfReactants>
          <speciesReference species="M_D_ERYTHRO_IMIDAZOLE_GLYCEROL_P_p_Night" stoichiometry="1" constant="true"/>
        </listOfReactants>
        <listOfProducts>
          <speciesReference species="M_WATER_p_Night" stoichiometry="1" constant="true"/>
          <speciesReference species="M_IMIDAZOLE_ACETOL_P_p_Night" stoichiometry="1" constant="true"/>
        </listOfProducts>
      </reaction>
      <reaction id="R_PROTON_PPi_rev_vc_Night" name="PROTON_PPi_rev_vc" reversible="false" fast="false" fbc:lowerFluxBound="cobra_0_bound" fbc:upperFluxBound="cobra_default_ub">
        <listOfReactants>
          <speciesReference species="M_aPPI_c_Night" stoichiometry="0.35" constant="true"/>
          <speciesReference species="M_PPI_c_Night" stoichiometry="0.65" constant="true"/>
          <speciesReference species="M_PROTON_c_Night" stoichiometry="0.25" constant="true"/>
          <speciesReference species="M_WATER_c_Night" stoichiometry="1" constant="true"/>
        </listOfReactants>
        <listOfProducts>
          <speciesReference species="M_Pi_c_Night" stoichiometry="1.4" constant="true"/>
          <speciesReference species="M_aPi_c_Night" stoichiometry="0.6" constant="true"/>
          <speciesReference species="M_PROTON_v_Night" stoichiometry="1" constant="true"/>
        </listOfProducts>
      </reaction>
      <reaction id="R_CYTOCHROME_C_OXIDASE_RXN_mc_Night" name="CYTOCHROME-C-OXIDASE-RXN:Cytochrome-c oxidase" reversible="false" fast="false" fbc:lowerFluxBound="cobra_0_bound" fbc:upperFluxBound="cobra_default_ub">
        <listOfReactants>
          <speciesReference species="M_OXYGEN_MOLECULE_m_Night" stoichiometry="1" constant="true"/>
          <speciesReference species="M_Cytochromes_C_Reduced_mc_Night" stoichiometry="4" constant="true"/>
          <speciesReference species="M_PROTON_m_Night" stoichiometry="8" constant="true"/>
        </listOfReactants>
        <listOfProducts>
          <speciesReference species="M_PROTON_c_Night" stoichiometry="4" constant="true"/>
          <speciesReference species="M_WATER_m_Night" stoichiometry="2" constant="true"/>
          <speciesReference species="M_Cytochromes_C_Oxidized_mc_Night" stoichiometry="4" constant="true"/>
        </listOfProducts>
      </reaction>
      <reaction id="R_MANNPISOM_RXN_c_Night" name="MANNPISOM-RXN:Mannose-6-phosphate isomerase" reversible="true" fast="false" fbc:lowerFluxBound="cobra_default_lb" fbc:upperFluxBound="cobra_default_ub">
        <listOfReactants>
          <speciesReference species="M_FRUCTOSE_6P_c_Night" stoichiometry="1" constant="true"/>
        </listOfReactants>
        <listOfProducts>
          <speciesReference species="M_MANNOSE_6P_c_Night" stoichiometry="1" constant="true"/>
        </listOfProducts>
      </reaction>
      <reaction id="R_OAA_SO4_mc_Night" name="OAA_SO4_mc" reversible="true" fast="false" fbc:lowerFluxBound="cobra_default_lb" fbc:upperFluxBound="cobra_default_ub">
        <listOfReactants>
          <speciesReference species="M_OXALACETIC_ACID_m_Night" stoichiometry="1" constant="true"/>
          <speciesReference species="M_SULFATE_c_Night" stoichiometry="1" constant="true"/>
        </listOfReactants>
        <listOfProducts>
          <speciesReference species="M_OXALACETIC_ACID_c_Night" stoichiometry="1" constant="true"/>
          <speciesReference species="M_SULFATE_m_Night" stoichiometry="1" constant="true"/>
        </listOfProducts>
      </reaction>
      <reaction id="R_RXN0_5260_m_Night" name="RXN0-5260:Glycerol-3-phosphate dehydrogenase" reversible="false" fast="false" fbc:lowerFluxBound="cobra_0_bound" fbc:upperFluxBound="cobra_default_ub">
        <listOfReactants>
          <speciesReference species="M_GLYCEROL_3P_c_Night" stoichiometry="1" constant="true"/>
          <speciesReference species="M_UBIQUINONE_mc_Night" stoichiometry="1" constant="true"/>
        </listOfReactants>
        <listOfProducts>
          <speciesReference species="M_DIHYDROXY_ACETONE_PHOSPHATE_c_Night" stoichiometry="1" constant="true"/>
          <speciesReference species="M_UBIQUINOL_mc_Night" stoichiometry="1" constant="true"/>
        </listOfProducts>
      </reaction>
      <reaction id="R_FRUCTOKINASE_RXN_c_Night" name="FRUCTOKINASE-RXN:Fructokinase" reversible="false" fast="false" fbc:lowerFluxBound="cobra_0_bound" fbc:upperFluxBound="cobra_default_ub">
        <listOfReactants>
          <speciesReference species="M_ATP_c_Night" stoichiometry="0.65" constant="true"/>
          <speciesReference species="M_FRU_c_Night" stoichiometry="1" constant="true"/>
          <speciesReference species="M_aATP_c_Night" stoichiometry="0.35" constant="true"/>
        </listOfReactants>
        <listOfProducts>
          <speciesReference species="M_FRUCTOSE_6P_c_Night" stoichiometry="1" constant="true"/>
          <speciesReference species="M_ADP_c_Night" stoichiometry="0.5" constant="true"/>
          <speciesReference species="M_PROTON_c_Night" stoichiometry="0.85" constant="true"/>
          <speciesReference species="M_aADP_c_Night" stoichiometry="0.5" constant="true"/>
        </listOfProducts>
      </reaction>
      <reaction id="R_MAL_ACONITATE_mc_Night" name="MAL_ACONITATE_mc" reversible="true" fast="false" fbc:lowerFluxBound="cobra_default_lb" fbc:upperFluxBound="cobra_default_ub">
        <listOfReactants>
          <speciesReference species="M_CIS_ACONITATE_c_Night" stoichiometry="1" constant="true"/>
          <speciesReference species="M_PROTON_c_Night" stoichiometry="1" constant="true"/>
          <speciesReference species="M_MAL_m_Night" stoichiometry="1" constant="true"/>
        </listOfReactants>
        <listOfProducts>
          <speciesReference species="M_CIS_ACONITATE_m_Night" stoichiometry="1" constant="true"/>
          <speciesReference species="M_PROTON_m_Night" stoichiometry="1" constant="true"/>
          <speciesReference species="M_MAL_c_Night" stoichiometry="1" constant="true"/>
        </listOfProducts>
      </reaction>
      <reaction id="R_MALTODEXGLUCOSID_RXN_p_Night" name="MALTODEXGLUCOSID-RXN:NIL" reversible="false" fast="false" fbc:lowerFluxBound="cobra_0_bound" fbc:upperFluxBound="cobra_default_ub">
        <listOfReactants>
          <speciesReference species="M_WATER_p_Night" stoichiometry="1" constant="true"/>
          <speciesReference species="M_STARCH_p_Night" stoichiometry="1" constant="true"/>
        </listOfReactants>
        <listOfProducts>
          <speciesReference species="M_GLC_p_Night" stoichiometry="1" constant="true"/>
        </listOfProducts>
      </reaction>
      <reaction id="R_OAA_MAL_pc_Night" name="OAA_MAL_pc" reversible="true" fast="false" fbc:lowerFluxBound="cobra_default_lb" fbc:upperFluxBound="cobra_default_ub">
        <listOfReactants>
          <speciesReference species="M_OXALACETIC_ACID_p_Night" stoichiometry="1" constant="true"/>
          <speciesReference species="M_MAL_c_Night" stoichiometry="1" constant="true"/>
        </listOfReactants>
        <listOfProducts>
          <speciesReference species="M_OXALACETIC_ACID_c_Night" stoichiometry="1" constant="true"/>
          <speciesReference species="M_MAL_p_Night" stoichiometry="1" constant="true"/>
        </listOfProducts>
      </reaction>
      <reaction id="R_RXN_7674_p_Night" name="RXN-7674:NIL" reversible="false" fast="false" fbc:lowerFluxBound="cobra_0_bound" fbc:upperFluxBound="cobra_default_ub">
        <listOfReactants>
          <speciesReference species="M_CPD_7014_p_Night" stoichiometry="1" constant="true"/>
          <speciesReference species="M_PHYTYL_PYROPHOSPHATE_p_Night" stoichiometry="0.8" constant="true"/>
          <speciesReference species="M_aPHYTYL_PYROPHOSPHATE_p_Night" stoichiometry="0.2" constant="true"/>
        </listOfReactants>
        <listOfProducts>
          <speciesReference species="M_PROTON_p_Night" stoichiometry="0.65" constant="true"/>
          <speciesReference species="M_CHLOROPHYLL_B_p_Night" stoichiometry="1" constant="true"/>
          <speciesReference species="M_bPPI_p_Night" stoichiometry="0.45" constant="true"/>
          <speciesReference species="M_PPI_p_Night" stoichiometry="0.55" constant="true"/>
        </listOfProducts>
      </reaction>
      <reaction id="R_GAPOXNPHOSPHN_RXN_c_Night" name="GAPOXNPHOSPHN-RXN:Glyceraldehyde 3-phosphate dehydrogenase (phosphorylating)" reversible="true" fast="false" fbc:lowerFluxBound="cobra_default_lb" fbc:upperFluxBound="cobra_default_ub">
        <listOfReactants>
          <speciesReference species="M_Pi_c_Night" stoichiometry="0.7" constant="true"/>
          <speciesReference species="M_GAP_c_Night" stoichiometry="1" constant="true"/>
          <speciesReference species="M_NAD_c_Night" stoichiometry="1" constant="true"/>
          <speciesReference species="M_aPi_c_Night" stoichiometry="0.3" constant="true"/>
        </listOfReactants>
        <listOfProducts>
          <speciesReference species="M_PROTON_c_Night" stoichiometry="1.3" constant="true"/>
          <speciesReference species="M_NADH_c_Night" stoichiometry="1" constant="true"/>
          <speciesReference species="M_DPG_c_Night" stoichiometry="1" constant="true"/>
        </listOfProducts>
      </reaction>
      <reaction id="R_ARG_HIS_mc_Night" name="ARG_HIS_mc" reversible="true" fast="false" fbc:lowerFluxBound="cobra_default_lb" fbc:upperFluxBound="cobra_default_ub">
        <listOfReactants>
          <speciesReference species="M_HIS_c_Night" stoichiometry="1" constant="true"/>
          <speciesReference species="M_ARG_m_Night" stoichiometry="1" constant="true"/>
        </listOfReactants>
        <listOfProducts>
          <speciesReference species="M_HIS_m_Night" stoichiometry="1" constant="true"/>
          <speciesReference species="M_ARG_c_Night" stoichiometry="1" constant="true"/>
        </listOfProducts>
      </reaction>
      <reaction id="R_RXN_9514_p_Night" name="RXN-9514:3-oxoacyl-[acyl-carrier protein] reductase" reversible="false" fast="false" fbc:lowerFluxBound="cobra_0_bound" fbc:upperFluxBound="cobra_default_ub">
        <listOfReactants>
          <speciesReference species="M_PROTON_p_Night" stoichiometry="1" constant="true"/>
          <speciesReference species="M_Acetoacetyl_ACPs_p_Night" stoichiometry="1" constant="true"/>
          <speciesReference species="M_NADPH_p_Night" stoichiometry="1" constant="true"/>
        </listOfReactants>
        <listOfProducts>
          <speciesReference species="M_NADP_p_Night" stoichiometry="1" constant="true"/>
          <speciesReference species="M_Beta_3_hydroxybutyryl_ACPs_p_Night" stoichiometry="1" constant="true"/>
        </listOfProducts>
      </reaction>
      <reaction id="R_SERINE_O_ACETTRAN_RXN_p_Night" name="SERINE-O-ACETTRAN-RXN:Serine O-acetyltransferase" reversible="false" fast="false" fbc:lowerFluxBound="cobra_0_bound" fbc:upperFluxBound="cobra_default_ub">
        <listOfReactants>
          <speciesReference species="M_ACETYL_COA_p_Night" stoichiometry="1" constant="true"/>
          <speciesReference species="M_SER_p_Night" stoichiometry="1" constant="true"/>
        </listOfReactants>
        <listOfProducts>
          <speciesReference species="M_ACETYLSERINE_p_Night" stoichiometry="1" constant="true"/>
          <speciesReference species="M_CO_A_p_Night" stoichiometry="1" constant="true"/>
        </listOfProducts>
      </reaction>
      <reaction id="R_2PGADEHYDRAT_RXN_c_Night" name="2PGADEHYDRAT-RXN:Phosphopyruvate hydratase" reversible="true" fast="false" fbc:lowerFluxBound="cobra_default_lb" fbc:upperFluxBound="cobra_default_ub">
        <listOfReactants>
          <speciesReference species="M_2_PG_c_Night" stoichiometry="1" constant="true"/>
        </listOfReactants>
        <listOfProducts>
          <speciesReference species="M_WATER_c_Night" stoichiometry="1" constant="true"/>
          <speciesReference species="M_PHOSPHO_ENOL_PYRUVATE_c_Night" stoichiometry="1" constant="true"/>
        </listOfProducts>
      </reaction>
      <reaction id="R_MALIC_NADP_RXN_p_Night" name="MALIC-NADP-RXN:Malate dehydrogenase (oxaloacetate decarboxylating) (NADP+)" reversible="false" fast="false" fbc:lowerFluxBound="cobra_0_bound" fbc:upperFluxBound="cobra_default_ub">
        <listOfReactants>
          <speciesReference species="M_MAL_p_Night" stoichiometry="1" constant="true"/>
          <speciesReference species="M_NADP_p_Night" stoichiometry="1" constant="true"/>
        </listOfReactants>
        <listOfProducts>
          <speciesReference species="M_CARBON_DIOXIDE_p_Night" stoichiometry="1" constant="true"/>
          <speciesReference species="M_PYRUVATE_p_Night" stoichiometry="1" constant="true"/>
          <speciesReference species="M_NADPH_p_Night" stoichiometry="1" constant="true"/>
        </listOfProducts>
      </reaction>
      <reaction id="R_CO2_ec_Night" name="CO2_ec" reversible="true" fast="false" fbc:lowerFluxBound="cobra_default_lb" fbc:upperFluxBound="cobra_default_ub">
        <listOfReactants>
          <speciesReference species="M_CARBON_DIOXIDE_e_Night" stoichiometry="1" constant="true"/>
        </listOfReactants>
        <listOfProducts>
          <speciesReference species="M_CARBON_DIOXIDE_c_Night" stoichiometry="1" constant="true"/>
        </listOfProducts>
      </reaction>
      <reaction id="R_FORMATETHFLIG_RXN_p_Night" name="FORMATETHFLIG-RXN:Formate--tetrahydrofolate ligase" reversible="false" fast="false" fbc:lowerFluxBound="cobra_0_bound" fbc:upperFluxBound="cobra_default_ub">
        <listOfReactants>
          <speciesReference species="M_PROTON_p_Night" stoichiometry="0.4" constant="true"/>
          <speciesReference species="M_FORMATE_p_Night" stoichiometry="1" constant="true"/>
          <speciesReference species="M_THF_p_Night" stoichiometry="1" constant="true"/>
          <speciesReference species="M_aATP_p_Night" stoichiometry="0.1" constant="true"/>
          <speciesReference species="M_ATP_p_Night" stoichiometry="0.9" constant="true"/>
        </listOfReactants>
        <listOfProducts>
          <speciesReference species="M_Pi_c_Night" stoichiometry="0.7" constant="true"/>
          <speciesReference species="M_aADP_p_Night" stoichiometry="0.2" constant="true"/>
          <speciesReference species="M_ADP_p_Night" stoichiometry="0.8" constant="true"/>
          <speciesReference species="M_aPi_c_Night" stoichiometry="0.3" constant="true"/>
          <speciesReference species="M_10_FORMYL_THF_p_Night" stoichiometry="1" constant="true"/>
        </listOfProducts>
      </reaction>
      <reaction id="R_PHE_PROTON_vc_Night" name="PHE_PROTON_vc" reversible="false" fast="false" fbc:lowerFluxBound="cobra_0_bound" fbc:upperFluxBound="cobra_default_ub">
        <listOfReactants>
          <speciesReference species="M_PHE_c_Night" stoichiometry="1" constant="true"/>
          <speciesReference species="M_PROTON_v_Night" stoichiometry="1" constant="true"/>
        </listOfReactants>
        <listOfProducts>
          <speciesReference species="M_PROTON_c_Night" stoichiometry="1" constant="true"/>
          <speciesReference species="M_PHE_v_Night" stoichiometry="1" constant="true"/>
        </listOfProducts>
      </reaction>
      <reaction id="R_ARG_PROTON_vc_Night" name="ARG_PROTON_vc" reversible="false" fast="false" fbc:lowerFluxBound="cobra_0_bound" fbc:upperFluxBound="cobra_default_ub">
        <listOfReactants>
          <speciesReference species="M_ARG_c_Night" stoichiometry="1" constant="true"/>
          <speciesReference species="M_PROTON_v_Night" stoichiometry="1" constant="true"/>
        </listOfReactants>
        <listOfProducts>
          <speciesReference species="M_ARG_v_Night" stoichiometry="1" constant="true"/>
          <speciesReference species="M_PROTON_c_Night" stoichiometry="1" constant="true"/>
        </listOfProducts>
      </reaction>
      <reaction id="R_ILE_PROTON_rev_vc_Night" name="ILE_PROTON_rev_vc" reversible="false" fast="false" fbc:lowerFluxBound="cobra_0_bound" fbc:upperFluxBound="cobra_default_ub">
        <listOfReactants>
          <speciesReference species="M_PROTON_v_Night" stoichiometry="1" constant="true"/>
          <speciesReference species="M_ILE_v_Night" stoichiometry="1" constant="true"/>
        </listOfReactants>
        <listOfProducts>
          <speciesReference species="M_ILE_c_Night" stoichiometry="1" constant="true"/>
          <speciesReference species="M_PROTON_c_Night" stoichiometry="1" constant="true"/>
        </listOfProducts>
      </reaction>
      <reaction id="R_RXN_6902_m_Night" name="RXN-6902:NIL" reversible="false" fast="false" fbc:lowerFluxBound="cobra_0_bound" fbc:upperFluxBound="cobra_default_ub">
        <listOfReactants>
          <speciesReference species="M_PYRUVATE_m_Night" stoichiometry="1" constant="true"/>
          <speciesReference species="M_4_AMINO_BUTYRATE_m_Night" stoichiometry="1" constant="true"/>
        </listOfReactants>
        <listOfProducts>
          <speciesReference species="M_SUCC_S_ALD_m_Night" stoichiometry="1" constant="true"/>
          <speciesReference species="M_L_ALPHA_ALANINE_m_Night" stoichiometry="1" constant="true"/>
        </listOfProducts>
      </reaction>
      <reaction id="R_LYSINE_TRNA_LIGASE_RXN_c_Night" name="LYSINE--TRNA-LIGASE-RXN:Lysine--tRNA ligase" reversible="false" fast="false" fbc:lowerFluxBound="cobra_0_bound" fbc:upperFluxBound="cobra_default_ub">
        <listOfReactants>
          <speciesReference species="M_LYS_tRNAs_c_Night" stoichiometry="1" constant="true"/>
          <speciesReference species="M_PROTON_c_Night" stoichiometry="1" constant="true"/>
          <speciesReference species="M_ATP_c_Night" stoichiometry="0.65" constant="true"/>
          <speciesReference species="M_aATP_c_Night" stoichiometry="0.35" constant="true"/>
          <speciesReference species="M_LYS_c_Night" stoichiometry="1" constant="true"/>
        </listOfReactants>
        <listOfProducts>
          <speciesReference species="M_aPPI_c_Night" stoichiometry="0.35" constant="true"/>
          <speciesReference species="M_AMP_c_Night" stoichiometry="1" constant="true"/>
          <speciesReference species="M_PPI_c_Night" stoichiometry="0.65" constant="true"/>
          <speciesReference species="M_Charged_LYS_tRNAs_c_Night" stoichiometry="1" constant="true"/>
        </listOfProducts>
      </reaction>
      <reaction id="R_RXN0_5330_NADP_mc_Night" name="RXN0-5330:NADH dehydrogenase (ubiquinone)" reversible="false" fast="false" fbc:lowerFluxBound="cobra_0_bound" fbc:upperFluxBound="cobra_default_ub">
        <listOfReactants>
          <speciesReference species="M_NADPH_m_Night" stoichiometry="1" constant="true"/>
          <speciesReference species="M_PROTON_m_Night" stoichiometry="1" constant="true"/>
          <speciesReference species="M_UBIQUINONE_mc_Night" stoichiometry="1" constant="true"/>
        </listOfReactants>
        <listOfProducts>
          <speciesReference species="M_NADP_m_Night" stoichiometry="1" constant="true"/>
          <speciesReference species="M_UBIQUINOL_mc_Night" stoichiometry="1" constant="true"/>
        </listOfProducts>
      </reaction>
      <reaction id="R_2KG_SUC_mc_Night" name="2KG_SUC_mc" reversible="true" fast="false" fbc:lowerFluxBound="cobra_default_lb" fbc:upperFluxBound="cobra_default_ub">
        <listOfReactants>
          <speciesReference species="M_SUC_c_Night" stoichiometry="1" constant="true"/>
          <speciesReference species="M_2_KETOGLUTARATE_m_Night" stoichiometry="1" constant="true"/>
        </listOfReactants>
        <listOfProducts>
          <speciesReference species="M_2_KETOGLUTARATE_c_Night" stoichiometry="1" constant="true"/>
          <speciesReference species="M_SUC_m_Night" stoichiometry="1" constant="true"/>
        </listOfProducts>
      </reaction>
      <reaction id="R_FUM_pc_Night" name="FUM_pc" reversible="true" fast="false" fbc:lowerFluxBound="cobra_default_lb" fbc:upperFluxBound="cobra_default_ub">
        <listOfReactants>
          <speciesReference species="M_FUM_p_Night" stoichiometry="1" constant="true"/>
        </listOfReactants>
        <listOfProducts>
          <speciesReference species="M_FUM_c_Night" stoichiometry="1" constant="true"/>
        </listOfProducts>
      </reaction>
      <reaction id="R_PGLYCDEHYDROG_RXN_p_Night" name="PGLYCDEHYDROG-RXN:Phosphoglycerate dehydrogenase" reversible="true" fast="false" fbc:lowerFluxBound="cobra_default_lb" fbc:upperFluxBound="cobra_default_ub">
        <listOfReactants>
          <speciesReference species="M_G3P_p_Night" stoichiometry="1" constant="true"/>
          <speciesReference species="M_NAD_p_Night" stoichiometry="1" constant="true"/>
        </listOfReactants>
        <listOfProducts>
          <speciesReference species="M_NADH_p_Night" stoichiometry="1" constant="true"/>
          <speciesReference species="M_3_P_HYDROXYPYRUVATE_p_Night" stoichiometry="1" constant="true"/>
          <speciesReference species="M_PROTON_p_Night" stoichiometry="1" constant="true"/>
        </listOfProducts>
      </reaction>
      <reaction id="R_LEU_PROTON_rev_vc_Night" name="LEU_PROTON_rev_vc" reversible="false" fast="false" fbc:lowerFluxBound="cobra_0_bound" fbc:upperFluxBound="cobra_default_ub">
        <listOfReactants>
          <speciesReference species="M_LEU_v_Night" stoichiometry="1" constant="true"/>
          <speciesReference species="M_PROTON_v_Night" stoichiometry="1" constant="true"/>
        </listOfReactants>
        <listOfProducts>
          <speciesReference species="M_PROTON_c_Night" stoichiometry="1" constant="true"/>
          <speciesReference species="M_LEU_c_Night" stoichiometry="1" constant="true"/>
        </listOfProducts>
      </reaction>
      <reaction id="R_SUCROSE_PHOSPHATE_SYNTHASE_RXN_c_Night" name="SUCROSE-PHOSPHATE-SYNTHASE-RXN:Sucrose-phosphate synthase" reversible="false" fast="false" fbc:lowerFluxBound="cobra_0_bound" fbc:upperFluxBound="cobra_default_ub">
        <listOfReactants>
          <speciesReference species="M_UDP_GLUCOSE_c_Night" stoichiometry="1" constant="true"/>
          <speciesReference species="M_FRUCTOSE_6P_c_Night" stoichiometry="1" constant="true"/>
        </listOfReactants>
        <listOfProducts>
          <speciesReference species="M_PROTON_c_Night" stoichiometry="0.5" constant="true"/>
          <speciesReference species="M_SUCROSE_6P_c_Night" stoichiometry="1" constant="true"/>
          <speciesReference species="M_UDP_c_Night" stoichiometry="0.5" constant="true"/>
          <speciesReference species="M_aUDP_c_Night" stoichiometry="0.5" constant="true"/>
        </listOfProducts>
      </reaction>
      <reaction id="R_NH4_tx_Night" name="NH4_tx" reversible="true" fast="false" fbc:lowerFluxBound="cobra_default_lb" fbc:upperFluxBound="cobra_default_ub">
        <listOfProducts>
          <speciesReference species="M_AMMONIUM_e_Night" stoichiometry="1" constant="true"/>
        </listOfProducts>
      </reaction>
      <reaction id="R_PEPCARBOX_RXN_c_Night" name="PEPCARBOX-RXN:Phosphoenolpyruvate carboxylase" reversible="false" fast="false" fbc:lowerFluxBound="cobra_0_bound" fbc:upperFluxBound="cobra_default_ub">
        <listOfReactants>
          <speciesReference species="M_PROTON_c_Night" stoichiometry="0.3" constant="true"/>
          <speciesReference species="M_PHOSPHO_ENOL_PYRUVATE_c_Night" stoichiometry="1" constant="true"/>
          <speciesReference species="M_HCO3_c_Night" stoichiometry="1" constant="true"/>
        </listOfReactants>
        <listOfProducts>
          <speciesReference species="M_Pi_c_Night" stoichiometry="0.7" constant="true"/>
          <speciesReference species="M_OXALACETIC_ACID_c_Night" stoichiometry="1" constant="true"/>
          <speciesReference species="M_aPi_c_Night" stoichiometry="0.3" constant="true"/>
        </listOfProducts>
      </reaction>
      <reaction id="R_GDPKIN_RXN_p_Night" name="GDPKIN-RXN:NIL" reversible="true" fast="false" fbc:lowerFluxBound="cobra_default_lb" fbc:upperFluxBound="cobra_default_ub">
        <listOfReactants>
          <speciesReference species="M_aATP_p_Night" stoichiometry="0.1" constant="true"/>
          <speciesReference species="M_ATP_p_Night" stoichiometry="0.9" constant="true"/>
          <speciesReference species="M_GDP_p_Night" stoichiometry="0.2" constant="true"/>
          <speciesReference species="M_aGDP_p_Night" stoichiometry="0.8" constant="true"/>
        </listOfReactants>
        <listOfProducts>
          <speciesReference species="M_aGTP_p_Night" stoichiometry="0.1" constant="true"/>
          <speciesReference species="M_PROTON_p_Night" stoichiometry="0.6" constant="true"/>
          <speciesReference species="M_ADP_p_Night" stoichiometry="0.8" constant="true"/>
          <speciesReference species="M_aADP_p_Night" stoichiometry="0.2" constant="true"/>
          <speciesReference species="M_GTP_p_Night" stoichiometry="0.9" constant="true"/>
        </listOfProducts>
      </reaction>
      <reaction id="R_ISOLEUCINE_TRNA_LIGASE_RXN_c_Night" name="ISOLEUCINE--TRNA-LIGASE-RXN:Isoleucine--tRNA ligase" reversible="false" fast="false" fbc:lowerFluxBound="cobra_0_bound" fbc:upperFluxBound="cobra_default_ub">
        <listOfReactants>
          <speciesReference species="M_ILE_c_Night" stoichiometry="1" constant="true"/>
          <speciesReference species="M_PROTON_c_Night" stoichiometry="1" constant="true"/>
          <speciesReference species="M_ATP_c_Night" stoichiometry="0.65" constant="true"/>
          <speciesReference species="M_aATP_c_Night" stoichiometry="0.35" constant="true"/>
          <speciesReference species="M_ILE_tRNAs_c_Night" stoichiometry="1" constant="true"/>
        </listOfReactants>
        <listOfProducts>
          <speciesReference species="M_AMP_c_Night" stoichiometry="1" constant="true"/>
          <speciesReference species="M_Charged_ILE_tRNAs_c_Night" stoichiometry="1" constant="true"/>
          <speciesReference species="M_PPI_c_Night" stoichiometry="0.65" constant="true"/>
          <speciesReference species="M_aPPI_c_Night" stoichiometry="0.35" constant="true"/>
        </listOfProducts>
      </reaction>
      <reaction id="R_ASN_PROTON_rev_vc_Night" name="ASN_PROTON_rev_vc" reversible="false" fast="false" fbc:lowerFluxBound="cobra_0_bound" fbc:upperFluxBound="cobra_default_ub">
        <listOfReactants>
          <speciesReference species="M_PROTON_v_Night" stoichiometry="1" constant="true"/>
          <speciesReference species="M_ASN_v_Night" stoichiometry="1" constant="true"/>
        </listOfReactants>
        <listOfProducts>
          <speciesReference species="M_PROTON_c_Night" stoichiometry="1" constant="true"/>
          <speciesReference species="M_ASN_c_Night" stoichiometry="1" constant="true"/>
        </listOfProducts>
      </reaction>
      <reaction id="R_1_PERIOD_8_PERIOD_4_PERIOD_9_RXN_p_Night" name="1.8.4.9-RXN:Adenylyl-sulfate reductase (glutathione)" reversible="false" fast="false" fbc:lowerFluxBound="cobra_0_bound" fbc:upperFluxBound="cobra_default_ub">
        <listOfReactants>
          <speciesReference species="M_APS_p_Night" stoichiometry="1" constant="true"/>
          <speciesReference species="M_GLUTATHIONE_p_Night" stoichiometry="2" constant="true"/>
        </listOfReactants>
        <listOfProducts>
          <speciesReference species="M_AMP_p_Night" stoichiometry="1" constant="true"/>
          <speciesReference species="M_OXIDIZED_GLUTATHIONE_p_Night" stoichiometry="1" constant="true"/>
          <speciesReference species="M_PROTON_p_Night" stoichiometry="1.85" constant="true"/>
          <speciesReference species="M_aSO3_p_Night" stoichiometry="0.15" constant="true"/>
          <speciesReference species="M_SO3_p_Night" stoichiometry="0.85" constant="true"/>
        </listOfProducts>
      </reaction>
      <reaction id="R_Protein_Processing_c_Night" name="Protein_Processing_c" reversible="false" fast="false" fbc:lowerFluxBound="cobra_0_bound" fbc:upperFluxBound="cobra_default_ub">
        <listOfReactants>
          <speciesReference species="M_WATER_c_Night" stoichiometry="0.306" constant="true"/>
          <speciesReference species="M_ATP_c_Night" stoichiometry="0.1989" constant="true"/>
          <speciesReference species="M_aATP_c_Night" stoichiometry="0.1071" constant="true"/>
        </listOfReactants>
        <listOfProducts>
          <speciesReference species="M_Pi_c_Night" stoichiometry="0.2142" constant="true"/>
          <speciesReference species="M_ADP_c_Night" stoichiometry="0.153" constant="true"/>
          <speciesReference species="M_PROTON_c_Night" stoichiometry="0.1683" constant="true"/>
          <speciesReference species="M_aPi_c_Night" stoichiometry="0.0918" constant="true"/>
          <speciesReference species="M_aADP_c_Night" stoichiometry="0.153" constant="true"/>
          <speciesReference species="M_Protein_processing_cost_c_Night" stoichiometry="1" constant="true"/>
        </listOfProducts>
      </reaction>
      <reaction id="R_ACONITATEDEHYDR_RXN_m_Night" name="ACONITATEDEHYDR-RXN:Aconitate hydratase" reversible="true" fast="false" fbc:lowerFluxBound="cobra_default_lb" fbc:upperFluxBound="cobra_default_ub">
        <listOfReactants>
          <speciesReference species="M_CIT_m_Night" stoichiometry="1" constant="true"/>
        </listOfReactants>
        <listOfProducts>
          <speciesReference species="M_CIS_ACONITATE_m_Night" stoichiometry="1" constant="true"/>
          <speciesReference species="M_WATER_m_Night" stoichiometry="1" constant="true"/>
        </listOfProducts>
      </reaction>
      <reaction id="R_L_CITRULLINE_pc_Night" name="L_CITRULLINE_pc" reversible="true" fast="false" fbc:lowerFluxBound="cobra_default_lb" fbc:upperFluxBound="cobra_default_ub">
        <listOfReactants>
          <speciesReference species="M_L_CITRULLINE_p_Night" stoichiometry="1" constant="true"/>
        </listOfReactants>
        <listOfProducts>
          <speciesReference species="M_L_CITRULLINE_c_Night" stoichiometry="1" constant="true"/>
        </listOfProducts>
      </reaction>
      <reaction id="R_Ca_biomass_Night" name="Ca_biomass" reversible="false" fast="false" fbc:lowerFluxBound="cobra_0_bound" fbc:upperFluxBound="cobra_default_ub">
        <listOfReactants>
          <speciesReference species="M_CAII_v_Night" stoichiometry="1" constant="true"/>
        </listOfReactants>
        <listOfProducts>
          <speciesReference species="M_Ca_b_Night" stoichiometry="1" constant="true"/>
        </listOfProducts>
      </reaction>
      <reaction id="R_FattyAcid_biomass_Night" name="FattyAcid_biomass" reversible="false" fast="false" fbc:lowerFluxBound="cobra_0_bound" fbc:upperFluxBound="cobra_default_ub">
        <listOfReactants>
          <speciesReference species="M_ATP_c_Night" stoichiometry="0.65" constant="true"/>
          <speciesReference species="M_PALMITATE_c_Night" stoichiometry="1" constant="true"/>
          <speciesReference species="M_WATER_c_Night" stoichiometry="1" constant="true"/>
          <speciesReference species="M_aATP_c_Night" stoichiometry="0.35" constant="true"/>
        </listOfReactants>
        <listOfProducts>
          <speciesReference species="M_AMP_c_Night" stoichiometry="1" constant="true"/>
          <speciesReference species="M_aPPI_c_Night" stoichiometry="0.35" constant="true"/>
          <speciesReference species="M_PPI_c_Night" stoichiometry="0.65" constant="true"/>
          <speciesReference species="M_FattyAcid_b_Night" stoichiometry="1" constant="true"/>
        </listOfProducts>
      </reaction>
      <reaction id="R_RXN_7183_NADP_m_Night" name="RXN-7183:NIL" reversible="false" fast="false" fbc:lowerFluxBound="cobra_0_bound" fbc:upperFluxBound="cobra_default_ub">
        <listOfReactants>
          <speciesReference species="M_NADP_m_Night" stoichiometry="1" constant="true"/>
          <speciesReference species="M_L_DELTA1_PYRROLINE_5_CARBOXYLATE_m_Night" stoichiometry="1" constant="true"/>
          <speciesReference species="M_WATER_m_Night" stoichiometry="2" constant="true"/>
        </listOfReactants>
        <listOfProducts>
          <speciesReference species="M_NADPH_m_Night" stoichiometry="1" constant="true"/>
          <speciesReference species="M_GLT_m_Night" stoichiometry="1" constant="true"/>
          <speciesReference species="M_PROTON_m_Night" stoichiometry="1" constant="true"/>
        </listOfProducts>
      </reaction>
      <reaction id="R_6PFRUCTPHOS_RXN_c_Night" name="6PFRUCTPHOS-RXN:NIL" reversible="false" fast="false" fbc:lowerFluxBound="cobra_0_bound" fbc:upperFluxBound="cobra_default_ub">
        <listOfReactants>
          <speciesReference species="M_ATP_c_Night" stoichiometry="0.65" constant="true"/>
          <speciesReference species="M_FRUCTOSE_6P_c_Night" stoichiometry="1" constant="true"/>
          <speciesReference species="M_aATP_c_Night" stoichiometry="0.35" constant="true"/>
        </listOfReactants>
        <listOfProducts>
          <speciesReference species="M_PROTON_c_Night" stoichiometry="0.85" constant="true"/>
          <speciesReference species="M_FRUCTOSE_16_DIPHOSPHATE_c_Night" stoichiometry="1" constant="true"/>
          <speciesReference species="M_aADP_c_Night" stoichiometry="0.5" constant="true"/>
          <speciesReference species="M_ADP_c_Night" stoichiometry="0.5" constant="true"/>
        </listOfProducts>
      </reaction>
      <reaction id="R_HOMOSERKIN_RXN_p_Night" name="HOMOSERKIN-RXN:Homoserine kinase" reversible="false" fast="false" fbc:lowerFluxBound="cobra_0_bound" fbc:upperFluxBound="cobra_default_ub">
        <listOfReactants>
          <speciesReference species="M_aATP_p_Night" stoichiometry="0.1" constant="true"/>
          <speciesReference species="M_ATP_p_Night" stoichiometry="0.9" constant="true"/>
          <speciesReference species="M_HOMO_SER_p_Night" stoichiometry="1" constant="true"/>
        </listOfReactants>
        <listOfProducts>
          <speciesReference species="M_PROTON_p_Night" stoichiometry="0.9" constant="true"/>
          <speciesReference species="M_O_PHOSPHO_L_HOMOSERINE_p_Night" stoichiometry="1" constant="true"/>
          <speciesReference species="M_ADP_p_Night" stoichiometry="0.8" constant="true"/>
          <speciesReference species="M_aADP_p_Night" stoichiometry="0.2" constant="true"/>
        </listOfProducts>
      </reaction>
      <reaction id="R_GLUTAMINE_TRNA_LIGASE_RXN_c_Night" name="GLUTAMINE--TRNA-LIGASE-RXN:Glutamine--tRNA ligase" reversible="false" fast="false" fbc:lowerFluxBound="cobra_0_bound" fbc:upperFluxBound="cobra_default_ub">
        <listOfReactants>
          <speciesReference species="M_ATP_c_Night" stoichiometry="0.65" constant="true"/>
          <speciesReference species="M_PROTON_c_Night" stoichiometry="1" constant="true"/>
          <speciesReference species="M_GLN_tRNAs_c_Night" stoichiometry="1" constant="true"/>
          <speciesReference species="M_GLN_c_Night" stoichiometry="1" constant="true"/>
          <speciesReference species="M_aATP_c_Night" stoichiometry="0.35" constant="true"/>
        </listOfReactants>
        <listOfProducts>
          <speciesReference species="M_Charged_GLN_tRNAs_c_Night" stoichiometry="1" constant="true"/>
          <speciesReference species="M_aPPI_c_Night" stoichiometry="0.35" constant="true"/>
          <speciesReference species="M_AMP_c_Night" stoichiometry="1" constant="true"/>
          <speciesReference species="M_PPI_c_Night" stoichiometry="0.65" constant="true"/>
        </listOfProducts>
      </reaction>
      <reaction id="R_RXN_9663_p_Night" name="RXN-9663:Enoyl-[acyl-carrier protein] reductase (NADPH, B-specific)" reversible="false" fast="false" fbc:lowerFluxBound="cobra_0_bound" fbc:upperFluxBound="cobra_default_ub">
        <listOfReactants>
          <speciesReference species="M_NADH_p_Night" stoichiometry="1" constant="true"/>
          <speciesReference species="M_2_Hexadecenoyl_ACPs_p_Night" stoichiometry="1" constant="true"/>
          <speciesReference species="M_PROTON_p_Night" stoichiometry="1" constant="true"/>
        </listOfReactants>
        <listOfProducts>
          <speciesReference species="M_NAD_p_Night" stoichiometry="1" constant="true"/>
          <speciesReference species="M_Palmitoyl_ACPs_p_Night" stoichiometry="1" constant="true"/>
        </listOfProducts>
      </reaction>
      <reaction id="R_THF_mc_Night" name="THF_mc" reversible="true" fast="false" fbc:lowerFluxBound="cobra_default_lb" fbc:upperFluxBound="cobra_default_ub">
        <listOfReactants>
          <speciesReference species="M_THF_m_Night" stoichiometry="1" constant="true"/>
        </listOfReactants>
        <listOfProducts>
          <speciesReference species="M_THF_c_Night" stoichiometry="1" constant="true"/>
        </listOfProducts>
      </reaction>
      <reaction id="R_PYRUVDEH_RXN_p_Night" name="PYRUVDEH-RXN:NIL" reversible="false" fast="false" fbc:lowerFluxBound="cobra_0_bound" fbc:upperFluxBound="cobra_default_ub">
        <listOfReactants>
          <speciesReference species="M_NAD_p_Night" stoichiometry="1" constant="true"/>
          <speciesReference species="M_PYRUVATE_p_Night" stoichiometry="1" constant="true"/>
          <speciesReference species="M_CO_A_p_Night" stoichiometry="1" constant="true"/>
        </listOfReactants>
        <listOfProducts>
          <speciesReference species="M_NADH_p_Night" stoichiometry="1" constant="true"/>
          <speciesReference species="M_CARBON_DIOXIDE_p_Night" stoichiometry="1" constant="true"/>
          <speciesReference species="M_ACETYL_COA_p_Night" stoichiometry="1" constant="true"/>
        </listOfProducts>
      </reaction>
      <reaction id="R_HIS_PROTON_vc_Night" name="HIS_PROTON_vc" reversible="false" fast="false" fbc:lowerFluxBound="cobra_0_bound" fbc:upperFluxBound="cobra_default_ub">
        <listOfReactants>
          <speciesReference species="M_PROTON_v_Night" stoichiometry="1" constant="true"/>
          <speciesReference species="M_HIS_c_Night" stoichiometry="1" constant="true"/>
        </listOfReactants>
        <listOfProducts>
          <speciesReference species="M_bHIS_v_Night" stoichiometry="1" constant="true"/>
        </listOfProducts>
      </reaction>
      <reaction id="R_GLYCINE_TRNA_LIGASE_RXN_c_Night" name="GLYCINE--TRNA-LIGASE-RXN:Glycine--tRNA ligase" reversible="false" fast="false" fbc:lowerFluxBound="cobra_0_bound" fbc:upperFluxBound="cobra_default_ub">
        <listOfReactants>
          <speciesReference species="M_GLY_c_Night" stoichiometry="1" constant="true"/>
          <speciesReference species="M_ATP_c_Night" stoichiometry="0.65" constant="true"/>
          <speciesReference species="M_PROTON_c_Night" stoichiometry="1" constant="true"/>
          <speciesReference species="M_GLY_tRNAs_c_Night" stoichiometry="1" constant="true"/>
          <speciesReference species="M_aATP_c_Night" stoichiometry="0.35" constant="true"/>
        </listOfReactants>
        <listOfProducts>
          <speciesReference species="M_aPPI_c_Night" stoichiometry="0.35" constant="true"/>
          <speciesReference species="M_AMP_c_Night" stoichiometry="1" constant="true"/>
          <speciesReference species="M_Charged_GLY_tRNAs_c_Night" stoichiometry="1" constant="true"/>
          <speciesReference species="M_PPI_c_Night" stoichiometry="0.65" constant="true"/>
        </listOfProducts>
      </reaction>
      <reaction id="R_ASPAMINOTRANS_RXN_x_Night" name="ASPAMINOTRANS-RXN:Aspartate aminotransferase" reversible="true" fast="false" fbc:lowerFluxBound="cobra_default_lb" fbc:upperFluxBound="cobra_default_ub">
        <listOfReactants>
          <speciesReference species="M_L_ASPARTATE_x_Night" stoichiometry="1" constant="true"/>
          <speciesReference species="M_2_KETOGLUTARATE_x_Night" stoichiometry="1" constant="true"/>
        </listOfReactants>
        <listOfProducts>
          <speciesReference species="M_GLT_x_Night" stoichiometry="1" constant="true"/>
          <speciesReference species="M_OXALACETIC_ACID_x_Night" stoichiometry="1" constant="true"/>
        </listOfProducts>
      </reaction>
      <reaction id="R_RXN_9536_p_Night" name="RXN-9536:3-oxoacyl-[acyl-carrier protein] reductase" reversible="false" fast="false" fbc:lowerFluxBound="cobra_0_bound" fbc:upperFluxBound="cobra_default_ub">
        <listOfReactants>
          <speciesReference species="M_NADPH_p_Night" stoichiometry="1" constant="true"/>
          <speciesReference species="M_3_oxo_myristoyl_ACPs_p_Night" stoichiometry="1" constant="true"/>
          <speciesReference species="M_PROTON_p_Night" stoichiometry="1" constant="true"/>
        </listOfReactants>
        <listOfProducts>
          <speciesReference species="M_NADP_p_Night" stoichiometry="1" constant="true"/>
          <speciesReference species="M_R_3_hydroxymyristoyl_ACPs_p_Night" stoichiometry="1" constant="true"/>
        </listOfProducts>
      </reaction>
      <reaction id="R_ALCOHOL_DEHYDROG_RXN_c_Night" name="ALCOHOL-DEHYDROG-RXN:NIL" reversible="true" fast="false" fbc:lowerFluxBound="cobra_default_lb" fbc:upperFluxBound="cobra_default_ub">
        <listOfReactants>
          <speciesReference species="M_ETOH_c_Night" stoichiometry="1" constant="true"/>
          <speciesReference species="M_NAD_c_Night" stoichiometry="1" constant="true"/>
        </listOfReactants>
        <listOfProducts>
          <speciesReference species="M_ACETALD_c_Night" stoichiometry="1" constant="true"/>
          <speciesReference species="M_PROTON_c_Night" stoichiometry="1" constant="true"/>
          <speciesReference species="M_NADH_c_Night" stoichiometry="1" constant="true"/>
        </listOfProducts>
      </reaction>
      <reaction id="R_H2O_pc_Night" name="H2O_pc" reversible="true" fast="false" fbc:lowerFluxBound="cobra_default_lb" fbc:upperFluxBound="cobra_default_ub">
        <listOfReactants>
          <speciesReference species="M_WATER_p_Night" stoichiometry="1" constant="true"/>
        </listOfReactants>
        <listOfProducts>
          <speciesReference species="M_WATER_c_Night" stoichiometry="1" constant="true"/>
        </listOfProducts>
      </reaction>
      <reaction id="R_SUC_Pi_mc_Night" name="SUC_Pi_mc" reversible="true" fast="false" fbc:lowerFluxBound="cobra_default_lb" fbc:upperFluxBound="cobra_default_ub">
        <listOfReactants>
          <speciesReference species="M_SUC_m_Night" stoichiometry="1" constant="true"/>
          <speciesReference species="M_aPi_c_Night" stoichiometry="0.3" constant="true"/>
          <speciesReference species="M_Pi_c_Night" stoichiometry="0.7" constant="true"/>
        </listOfReactants>
        <listOfProducts>
          <speciesReference species="M_SUC_c_Night" stoichiometry="1" constant="true"/>
          <speciesReference species="M_PROTON_c_Night" stoichiometry="0.3" constant="true"/>
          <speciesReference species="M_Pi_m_Night" stoichiometry="1" constant="true"/>
        </listOfProducts>
      </reaction>
      <reaction id="R_6_PERIOD_3_PERIOD_4_PERIOD_16_RXN_p_Night" name="6.3.4.16-RXN:carbamoyl-phosphate synthetase I" reversible="false" fast="false" fbc:lowerFluxBound="cobra_0_bound" fbc:upperFluxBound="cobra_default_ub">
        <listOfReactants>
          <speciesReference species="M_CARBON_DIOXIDE_p_Night" stoichiometry="1" constant="true"/>
          <speciesReference species="M_aATP_p_Night" stoichiometry="0.2" constant="true"/>
          <speciesReference species="M_AMMONIUM_p_Night" stoichiometry="1" constant="true"/>
          <speciesReference species="M_WATER_p_Night" stoichiometry="1" constant="true"/>
          <speciesReference species="M_ATP_p_Night" stoichiometry="1.8" constant="true"/>
        </listOfReactants>
        <listOfProducts>
          <speciesReference species="M_PROTON_p_Night" stoichiometry="2.8" constant="true"/>
          <speciesReference species="M_aADP_p_Night" stoichiometry="0.4" constant="true"/>
          <speciesReference species="M_ADP_p_Night" stoichiometry="1.6" constant="true"/>
          <speciesReference species="M_Pi_p_Night" stoichiometry="1" constant="true"/>
          <speciesReference species="M_CARBAMOYL_P_p_Night" stoichiometry="1" constant="true"/>
        </listOfProducts>
      </reaction>
      <reaction id="R_NITRATE_REDUCTASE_NADH_RXN_c_Night" name="NITRATE-REDUCTASE-NADH-RXN:NIL" reversible="false" fast="false" fbc:lowerFluxBound="cobra_0_bound" fbc:upperFluxBound="cobra_default_ub">
        <listOfReactants>
          <speciesReference species="M_NITRATE_c_Night" stoichiometry="1" constant="true"/>
          <speciesReference species="M_PROTON_c_Night" stoichiometry="1" constant="true"/>
          <speciesReference species="M_NADH_c_Night" stoichiometry="1" constant="true"/>
        </listOfReactants>
        <listOfProducts>
          <speciesReference species="M_NAD_c_Night" stoichiometry="1" constant="true"/>
          <speciesReference species="M_NITRITE_c_Night" stoichiometry="1" constant="true"/>
          <speciesReference species="M_WATER_c_Night" stoichiometry="1" constant="true"/>
        </listOfProducts>
      </reaction>
      <reaction id="R_SO4_ec_Night" name="SO4_ec" reversible="false" fast="false" fbc:lowerFluxBound="cobra_0_bound" fbc:upperFluxBound="cobra_default_ub">
        <listOfReactants>
          <speciesReference species="M_SULFATE_e_Night" stoichiometry="1" constant="true"/>
          <speciesReference species="M_PROTON_e_Night" stoichiometry="3" constant="true"/>
        </listOfReactants>
        <listOfProducts>
          <speciesReference species="M_SULFATE_c_Night" stoichiometry="1" constant="true"/>
          <speciesReference species="M_PROTON_c_Night" stoichiometry="3" constant="true"/>
        </listOfProducts>
      </reaction>
      <reaction id="R_GLT_PROTON_rev_vc_Night" name="GLT_PROTON_rev_vc" reversible="false" fast="false" fbc:lowerFluxBound="cobra_0_bound" fbc:upperFluxBound="cobra_default_ub">
        <listOfReactants>
          <speciesReference species="M_GLT_v_Night" stoichiometry="1" constant="true"/>
          <speciesReference species="M_PROTON_v_Night" stoichiometry="1" constant="true"/>
        </listOfReactants>
        <listOfProducts>
          <speciesReference species="M_PROTON_c_Night" stoichiometry="1" constant="true"/>
          <speciesReference species="M_GLT_c_Night" stoichiometry="1" constant="true"/>
        </listOfProducts>
      </reaction>
      <reaction id="R_RXN0_5224_c_Night" name="RXN0-5224:NIL" reversible="true" fast="false" fbc:lowerFluxBound="cobra_default_lb" fbc:upperFluxBound="cobra_default_ub">
        <listOfReactants>
          <speciesReference species="M_CARBON_DIOXIDE_c_Night" stoichiometry="1" constant="true"/>
          <speciesReference species="M_WATER_c_Night" stoichiometry="1" constant="true"/>
        </listOfReactants>
        <listOfProducts>
          <speciesReference species="M_PROTON_c_Night" stoichiometry="1" constant="true"/>
          <speciesReference species="M_HCO3_c_Night" stoichiometry="1" constant="true"/>
        </listOfProducts>
      </reaction>
      <reaction id="R_4_AMINO_BUTYRATE_mc_Night" name="4_AMINO_BUTYRATE_mc" reversible="true" fast="false" fbc:lowerFluxBound="cobra_default_lb" fbc:upperFluxBound="cobra_default_ub">
        <listOfReactants>
          <speciesReference species="M_4_AMINO_BUTYRATE_m_Night" stoichiometry="1" constant="true"/>
        </listOfReactants>
        <listOfProducts>
          <speciesReference species="M_4_AMINO_BUTYRATE_c_Night" stoichiometry="1" constant="true"/>
        </listOfProducts>
      </reaction>
      <reaction id="R_GLC_pc_Night" name="GLC_pc" reversible="true" fast="false" fbc:lowerFluxBound="cobra_default_lb" fbc:upperFluxBound="cobra_default_ub">
        <listOfReactants>
          <speciesReference species="M_GLC_p_Night" stoichiometry="1" constant="true"/>
        </listOfReactants>
        <listOfProducts>
          <speciesReference species="M_GLC_c_Night" stoichiometry="1" constant="true"/>
        </listOfProducts>
      </reaction>
      <reaction id="R_RXN_1827_p_Night" name="RXN-1827:NIL" reversible="false" fast="false" fbc:lowerFluxBound="cobra_0_bound" fbc:upperFluxBound="cobra_default_ub">
        <listOfReactants>
          <speciesReference species="M_STARCH_p_Night" stoichiometry="2" constant="true"/>
          <speciesReference species="M_WATER_p_Night" stoichiometry="1" constant="true"/>
        </listOfReactants>
        <listOfProducts>
          <speciesReference species="M_MALTOSE_p_Night" stoichiometry="1" constant="true"/>
        </listOfProducts>
      </reaction>
      <reaction id="R_ANTHRANSYN_RXN_p_Night" name="ANTHRANSYN-RXN:Anthranilate synthase" reversible="true" fast="false" fbc:lowerFluxBound="cobra_default_lb" fbc:upperFluxBound="cobra_default_ub">
        <listOfReactants>
          <speciesReference species="M_CHORISMATE_p_Night" stoichiometry="1" constant="true"/>
          <speciesReference species="M_GLN_p_Night" stoichiometry="1" constant="true"/>
        </listOfReactants>
        <listOfProducts>
          <speciesReference species="M_PROTON_p_Night" stoichiometry="1" constant="true"/>
          <speciesReference species="M_ANTHRANILATE_p_Night" stoichiometry="1" constant="true"/>
          <speciesReference species="M_GLT_p_Night" stoichiometry="1" constant="true"/>
          <speciesReference species="M_PYRUVATE_p_Night" stoichiometry="1" constant="true"/>
        </listOfProducts>
      </reaction>
      <reaction id="R_FERRIC_CHELATE_REDUCTASE_RXN_c_Night" name="FERRIC-CHELATE-REDUCTASE-RXN:Ferric-chelate reductase" reversible="false" fast="false" fbc:lowerFluxBound="cobra_0_bound" fbc:upperFluxBound="cobra_default_ub">
        <listOfReactants>
          <speciesReference species="M_NADH_c_Night" stoichiometry="1" constant="true"/>
          <speciesReference species="M_FeIII_c_Night" stoichiometry="2" constant="true"/>
        </listOfReactants>
        <listOfProducts>
          <speciesReference species="M_PROTON_c_Night" stoichiometry="1" constant="true"/>
          <speciesReference species="M_NAD_c_Night" stoichiometry="1" constant="true"/>
          <speciesReference species="M_FeII_c_Night" stoichiometry="2" constant="true"/>
        </listOfProducts>
      </reaction>
      <reaction id="R_GLY_pc_Night" name="GLY_pc" reversible="true" fast="false" fbc:lowerFluxBound="cobra_default_lb" fbc:upperFluxBound="cobra_default_ub">
        <listOfReactants>
          <speciesReference species="M_GLY_p_Night" stoichiometry="1" constant="true"/>
        </listOfReactants>
        <listOfProducts>
          <speciesReference species="M_GLY_c_Night" stoichiometry="1" constant="true"/>
        </listOfProducts>
      </reaction>
      <reaction id="R_6PFRUCTPHOS_RXN_p_Night" name="6PFRUCTPHOS-RXN:NIL" reversible="false" fast="false" fbc:lowerFluxBound="cobra_0_bound" fbc:upperFluxBound="cobra_default_ub">
        <listOfReactants>
          <speciesReference species="M_aATP_p_Night" stoichiometry="0.1" constant="true"/>
          <speciesReference species="M_FRUCTOSE_6P_p_Night" stoichiometry="1" constant="true"/>
          <speciesReference species="M_ATP_p_Night" stoichiometry="0.9" constant="true"/>
        </listOfReactants>
        <listOfProducts>
          <speciesReference species="M_PROTON_p_Night" stoichiometry="0.9" constant="true"/>
          <speciesReference species="M_aADP_p_Night" stoichiometry="0.2" constant="true"/>
          <speciesReference species="M_ADP_p_Night" stoichiometry="0.8" constant="true"/>
          <speciesReference species="M_FRUCTOSE_16_DIPHOSPHATE_p_Night" stoichiometry="1" constant="true"/>
        </listOfProducts>
      </reaction>
      <reaction id="R_K_tx_Night" name="K_tx" reversible="true" fast="false" fbc:lowerFluxBound="cobra_default_lb" fbc:upperFluxBound="cobra_default_ub">
        <listOfProducts>
          <speciesReference species="M_KI_e_Night" stoichiometry="1" constant="true"/>
        </listOfProducts>
      </reaction>
      <reaction id="R_ASN_PROTON_vc_Night" name="ASN_PROTON_vc" reversible="false" fast="false" fbc:lowerFluxBound="cobra_0_bound" fbc:upperFluxBound="cobra_default_ub">
        <listOfReactants>
          <speciesReference species="M_PROTON_v_Night" stoichiometry="1" constant="true"/>
          <speciesReference species="M_ASN_c_Night" stoichiometry="1" constant="true"/>
        </listOfReactants>
        <listOfProducts>
          <speciesReference species="M_ASN_v_Night" stoichiometry="1" constant="true"/>
          <speciesReference species="M_PROTON_c_Night" stoichiometry="1" constant="true"/>
        </listOfProducts>
      </reaction>
      <reaction id="R_INORGPYROPHOSPHAT_RXN_x_Night" name="INORGPYROPHOSPHAT-RXN:Inorganic pyrophosphatase" reversible="false" fast="false" fbc:lowerFluxBound="cobra_0_bound" fbc:upperFluxBound="cobra_default_ub">
        <listOfReactants>
          <speciesReference species="M_WATER_x_Night" stoichiometry="1" constant="true"/>
          <speciesReference species="M_aPPI_x_Night" stoichiometry="0.35" constant="true"/>
          <speciesReference species="M_PPI_x_Night" stoichiometry="0.65" constant="true"/>
        </listOfReactants>
        <listOfProducts>
          <speciesReference species="M_PROTON_x_Night" stoichiometry="0.75" constant="true"/>
          <speciesReference species="M_aPi_x_Night" stoichiometry="0.6" constant="true"/>
          <speciesReference species="M_Pi_x_Night" stoichiometry="1.4" constant="true"/>
        </listOfProducts>
      </reaction>
      <reaction id="R_O2_ec_Night" name="O2_ec" reversible="true" fast="false" fbc:lowerFluxBound="cobra_default_lb" fbc:upperFluxBound="cobra_default_ub">
        <listOfReactants>
          <speciesReference species="M_OXYGEN_MOLECULE_e_Night" stoichiometry="1" constant="true"/>
        </listOfReactants>
        <listOfProducts>
          <speciesReference species="M_OXYGEN_MOLECULE_c_Night" stoichiometry="1" constant="true"/>
        </listOfProducts>
      </reaction>
      <reaction id="R_GLYCINE_AMINOTRANSFERASE_RXN_x_Night" name="GLYCINE-AMINOTRANSFERASE-RXN:Glycine aminotransferase" reversible="true" fast="false" fbc:lowerFluxBound="cobra_default_lb" fbc:upperFluxBound="cobra_default_ub">
        <listOfReactants>
          <speciesReference species="M_GLYOX_x_Night" stoichiometry="1" constant="true"/>
          <speciesReference species="M_GLT_x_Night" stoichiometry="1" constant="true"/>
        </listOfReactants>
        <listOfProducts>
          <speciesReference species="M_GLY_x_Night" stoichiometry="1" constant="true"/>
          <speciesReference species="M_2_KETOGLUTARATE_x_Night" stoichiometry="1" constant="true"/>
        </listOfProducts>
      </reaction>
      <reaction id="R_ACETYLORNTRANSAM_RXN_p_Night" name="ACETYLORNTRANSAM-RXN:Acetylornithine aminotransferase" reversible="false" fast="false" fbc:lowerFluxBound="cobra_0_bound" fbc:upperFluxBound="cobra_default_ub">
        <listOfReactants>
          <speciesReference species="M_GLT_p_Night" stoichiometry="1" constant="true"/>
          <speciesReference species="M_CPD_469_p_Night" stoichiometry="1" constant="true"/>
        </listOfReactants>
        <listOfProducts>
          <speciesReference species="M_N_ALPHA_ACETYLORNITHINE_p_Night" stoichiometry="1" constant="true"/>
          <speciesReference species="M_2_KETOGLUTARATE_p_Night" stoichiometry="1" constant="true"/>
        </listOfProducts>
      </reaction>
      <reaction id="R_PREPHENATE_DEHYDROGENASE_NADP_RXN_p_Night" name="PREPHENATE_DEHYDROGENASE_NADP_RXN_p" reversible="false" fast="false" fbc:lowerFluxBound="cobra_0_bound" fbc:upperFluxBound="cobra_default_ub">
        <listOfReactants>
          <speciesReference species="M_NADP_p_Night" stoichiometry="1" constant="true"/>
          <speciesReference species="M_PREPHENATE_p_Night" stoichiometry="1" constant="true"/>
        </listOfReactants>
        <listOfProducts>
          <speciesReference species="M_CARBON_DIOXIDE_p_Night" stoichiometry="1" constant="true"/>
          <speciesReference species="M_NADPH_p_Night" stoichiometry="1" constant="true"/>
          <speciesReference species="M_P_HYDROXY_PHENYLPYRUVATE_p_Night" stoichiometry="1" constant="true"/>
        </listOfProducts>
      </reaction>
      <reaction id="R_FRU_vc_Night" name="FRU_vc" reversible="false" fast="false" fbc:lowerFluxBound="cobra_0_bound" fbc:upperFluxBound="cobra_default_ub">
        <listOfReactants>
          <speciesReference species="M_FRU_v_Night" stoichiometry="1" constant="true"/>
        </listOfReactants>
        <listOfProducts>
          <speciesReference species="M_FRU_c_Night" stoichiometry="1" constant="true"/>
        </listOfProducts>
      </reaction>
      <reaction id="R_SUC_CIT_mc_Night" name="SUC_CIT_mc" reversible="true" fast="false" fbc:lowerFluxBound="cobra_default_lb" fbc:upperFluxBound="cobra_default_ub">
        <listOfReactants>
          <speciesReference species="M_SUC_m_Night" stoichiometry="1" constant="true"/>
          <speciesReference species="M_PROTON_c_Night" stoichiometry="1" constant="true"/>
          <speciesReference species="M_CIT_c_Night" stoichiometry="1" constant="true"/>
        </listOfReactants>
        <listOfProducts>
          <speciesReference species="M_CIT_m_Night" stoichiometry="1" constant="true"/>
          <speciesReference species="M_SUC_c_Night" stoichiometry="1" constant="true"/>
          <speciesReference species="M_PROTON_m_Night" stoichiometry="1" constant="true"/>
        </listOfProducts>
      </reaction>
      <reaction id="R_Nitrate_tx_Night" name="Nitrate_tx" reversible="true" fast="false" fbc:lowerFluxBound="cobra_default_lb" fbc:upperFluxBound="cobra_default_ub">
        <listOfProducts>
          <speciesReference species="M_NITRATE_e_Night" stoichiometry="1" constant="true"/>
        </listOfProducts>
      </reaction>
      <reaction id="R_NITRITE_pc_Night" name="NITRITE_pc" reversible="false" fast="false" fbc:lowerFluxBound="cobra_0_bound" fbc:upperFluxBound="cobra_default_ub">
        <listOfReactants>
          <speciesReference species="M_NITRITE_c_Night" stoichiometry="1" constant="true"/>
          <speciesReference species="M_PROTON_c_Night" stoichiometry="1" constant="true"/>
        </listOfReactants>
        <listOfProducts>
          <speciesReference species="M_NITRITE_p_Night" stoichiometry="1" constant="true"/>
          <speciesReference species="M_PROTON_p_Night" stoichiometry="1" constant="true"/>
        </listOfProducts>
      </reaction>
      <reaction id="R_Protein_Polymerisation_c_Night" name="Protein_Polymerisation_c" reversible="false" fast="false" fbc:lowerFluxBound="cobra_0_bound" fbc:upperFluxBound="cobra_default_ub">
        <listOfReactants>
          <speciesReference species="M_aGTP_c_Night" stoichiometry="0.7" constant="true"/>
          <speciesReference species="M_WATER_c_Night" stoichiometry="2" constant="true"/>
          <speciesReference species="M_GTP_c_Night" stoichiometry="1.3" constant="true"/>
        </listOfReactants>
        <listOfProducts>
          <speciesReference species="M_Pi_c_Night" stoichiometry="1.4" constant="true"/>
          <speciesReference species="M_Protein_polymerisation_cost_c_Night" stoichiometry="1" constant="true"/>
          <speciesReference species="M_aGDP_c_Night" stoichiometry="1" constant="true"/>
          <speciesReference species="M_PROTON_c_Night" stoichiometry="1.1" constant="true"/>
          <speciesReference species="M_aPi_c_Night" stoichiometry="0.6" constant="true"/>
          <speciesReference species="M_GDP_c_Night" stoichiometry="1" constant="true"/>
        </listOfProducts>
      </reaction>
      <reaction id="R_3PGA_Pi_pc_Night" name="3PGA_Pi_pc" reversible="true" fast="false" fbc:lowerFluxBound="cobra_default_lb" fbc:upperFluxBound="cobra_default_ub">
        <listOfReactants>
          <speciesReference species="M_Pi_c_Night" stoichiometry="0.7" constant="true"/>
          <speciesReference species="M_aPi_c_Night" stoichiometry="0.3" constant="true"/>
          <speciesReference species="M_G3P_p_Night" stoichiometry="1" constant="true"/>
        </listOfReactants>
        <listOfProducts>
          <speciesReference species="M_PROTON_c_Night" stoichiometry="0.3" constant="true"/>
          <speciesReference species="M_G3P_c_Night" stoichiometry="1" constant="true"/>
          <speciesReference species="M_Pi_p_Night" stoichiometry="1" constant="true"/>
        </listOfProducts>
      </reaction>
      <reaction id="R_RXN_9648_p_Night" name="RXN-9648:3-oxoacyl-[acyl-carrier protein] synthase" reversible="false" fast="false" fbc:lowerFluxBound="cobra_0_bound" fbc:upperFluxBound="cobra_default_ub">
        <listOfReactants>
          <speciesReference species="M_MALONYL_COA_p_Night" stoichiometry="1" constant="true"/>
          <speciesReference species="M_PROTON_p_Night" stoichiometry="1" constant="true"/>
          <speciesReference species="M_Butanoyl_ACPs_p_Night" stoichiometry="1" constant="true"/>
        </listOfReactants>
        <listOfProducts>
          <speciesReference species="M_CARBON_DIOXIDE_p_Night" stoichiometry="1" constant="true"/>
          <speciesReference species="M_3_oxo_hexanoyl_ACPs_p_Night" stoichiometry="1" constant="true"/>
          <speciesReference species="M_CO_A_p_Night" stoichiometry="1" constant="true"/>
        </listOfProducts>
      </reaction>
      <reaction id="R_GLUC1PADENYLTRANS_RXN_p_Night" name="GLUC1PADENYLTRANS-RXN:Glucose-1-phosphate adenylyltransferase" reversible="false" fast="false" fbc:lowerFluxBound="cobra_0_bound" fbc:upperFluxBound="cobra_default_ub">
        <listOfReactants>
          <speciesReference species="M_PROTON_p_Night" stoichiometry="0.45" constant="true"/>
          <speciesReference species="M_aATP_p_Night" stoichiometry="0.1" constant="true"/>
          <speciesReference species="M_ATP_p_Night" stoichiometry="0.9" constant="true"/>
          <speciesReference species="M_GLC_1_P_p_Night" stoichiometry="1" constant="true"/>
        </listOfReactants>
        <listOfProducts>
          <speciesReference species="M_ADP_D_GLUCOSE_p_Night" stoichiometry="1" constant="true"/>
          <speciesReference species="M_bPPI_p_Night" stoichiometry="0.45" constant="true"/>
          <speciesReference species="M_PPI_p_Night" stoichiometry="0.55" constant="true"/>
        </listOfProducts>
      </reaction>
      <reaction id="R_SER_mc_Night" name="SER_mc" reversible="true" fast="false" fbc:lowerFluxBound="cobra_default_lb" fbc:upperFluxBound="cobra_default_ub">
        <listOfReactants>
          <speciesReference species="M_SER_m_Night" stoichiometry="1" constant="true"/>
        </listOfReactants>
        <listOfProducts>
          <speciesReference species="M_SER_c_Night" stoichiometry="1" constant="true"/>
        </listOfProducts>
      </reaction>
      <reaction id="R_RXN0_5330_NAD_mi_Night" name="RXN0-5330:NADH dehydrogenase (ubiquinone)" reversible="false" fast="false" fbc:lowerFluxBound="cobra_0_bound" fbc:upperFluxBound="cobra_default_ub">
        <listOfReactants>
          <speciesReference species="M_PROTON_m_Night" stoichiometry="1" constant="true"/>
          <speciesReference species="M_UBIQUINONE_mi_Night" stoichiometry="1" constant="true"/>
          <speciesReference species="M_NADH_m_Night" stoichiometry="1" constant="true"/>
        </listOfReactants>
        <listOfProducts>
          <speciesReference species="M_NAD_m_Night" stoichiometry="1" constant="true"/>
          <speciesReference species="M_UBIQUINOL_mi_Night" stoichiometry="1" constant="true"/>
        </listOfProducts>
      </reaction>
      <reaction id="R_ACETOLACTSYN_RXN_p_Night" name="ACETOLACTSYN-RXN:Acetolactate synthase" reversible="false" fast="false" fbc:lowerFluxBound="cobra_0_bound" fbc:upperFluxBound="cobra_default_ub">
        <listOfReactants>
          <speciesReference species="M_PROTON_p_Night" stoichiometry="1" constant="true"/>
          <speciesReference species="M_PYRUVATE_p_Night" stoichiometry="2" constant="true"/>
        </listOfReactants>
        <listOfProducts>
          <speciesReference species="M_2_ACETO_LACTATE_p_Night" stoichiometry="1" constant="true"/>
          <speciesReference species="M_CARBON_DIOXIDE_p_Night" stoichiometry="1" constant="true"/>
        </listOfProducts>
      </reaction>
      <reaction id="R_ASPAMINOTRANS_RXN_c_Night" name="ASPAMINOTRANS-RXN:Aspartate aminotransferase" reversible="true" fast="false" fbc:lowerFluxBound="cobra_default_lb" fbc:upperFluxBound="cobra_default_ub">
        <listOfReactants>
          <speciesReference species="M_2_KETOGLUTARATE_c_Night" stoichiometry="1" constant="true"/>
          <speciesReference species="M_L_ASPARTATE_c_Night" stoichiometry="1" constant="true"/>
        </listOfReactants>
        <listOfProducts>
          <speciesReference species="M_GLT_c_Night" stoichiometry="1" constant="true"/>
          <speciesReference species="M_OXALACETIC_ACID_c_Night" stoichiometry="1" constant="true"/>
        </listOfProducts>
      </reaction>
      <reaction id="R_Mg_tx_Night" name="Mg_tx" reversible="true" fast="false" fbc:lowerFluxBound="cobra_default_lb" fbc:upperFluxBound="cobra_default_ub">
        <listOfProducts>
          <speciesReference species="M_MGII_e_Night" stoichiometry="1" constant="true"/>
        </listOfProducts>
      </reaction>
      <reaction id="R_PEPDEPHOS_RXN_p_Night" name="PEPDEPHOS-RXN:Pyruvate kinase" reversible="false" fast="false" fbc:lowerFluxBound="cobra_0_bound" fbc:upperFluxBound="cobra_default_ub">
        <listOfReactants>
          <speciesReference species="M_PROTON_p_Night" stoichiometry="0.9" constant="true"/>
          <speciesReference species="M_ADP_p_Night" stoichiometry="0.8" constant="true"/>
          <speciesReference species="M_aADP_p_Night" stoichiometry="0.2" constant="true"/>
          <speciesReference species="M_PHOSPHO_ENOL_PYRUVATE_p_Night" stoichiometry="1" constant="true"/>
        </listOfReactants>
        <listOfProducts>
          <speciesReference species="M_PYRUVATE_p_Night" stoichiometry="1" constant="true"/>
          <speciesReference species="M_aATP_p_Night" stoichiometry="0.1" constant="true"/>
          <speciesReference species="M_ATP_p_Night" stoichiometry="0.9" constant="true"/>
        </listOfProducts>
      </reaction>
      <reaction id="R_MET_PROTON_rev_vc_Night" name="MET_PROTON_rev_vc" reversible="false" fast="false" fbc:lowerFluxBound="cobra_0_bound" fbc:upperFluxBound="cobra_default_ub">
        <listOfReactants>
          <speciesReference species="M_MET_v_Night" stoichiometry="1" constant="true"/>
          <speciesReference species="M_PROTON_v_Night" stoichiometry="1" constant="true"/>
        </listOfReactants>
        <listOfProducts>
          <speciesReference species="M_MET_c_Night" stoichiometry="1" constant="true"/>
          <speciesReference species="M_PROTON_c_Night" stoichiometry="1" constant="true"/>
        </listOfProducts>
      </reaction>
      <reaction id="R_GLUTAMATE_SYNTHASE_FERREDOXIN_RXN_p_Night" name="GLUTAMATE-SYNTHASE-FERREDOXIN-RXN:Glutamate synthase (ferredoxin)" reversible="false" fast="false" fbc:lowerFluxBound="cobra_0_bound" fbc:upperFluxBound="cobra_default_ub">
        <listOfReactants>
          <speciesReference species="M_Reduced_ferredoxins_p_Night" stoichiometry="2" constant="true"/>
          <speciesReference species="M_PROTON_p_Night" stoichiometry="2" constant="true"/>
          <speciesReference species="M_GLN_p_Night" stoichiometry="1" constant="true"/>
          <speciesReference species="M_2_KETOGLUTARATE_p_Night" stoichiometry="1" constant="true"/>
        </listOfReactants>
        <listOfProducts>
          <speciesReference species="M_GLT_p_Night" stoichiometry="2" constant="true"/>
          <speciesReference species="M_Oxidized_ferredoxins_p_Night" stoichiometry="2" constant="true"/>
        </listOfProducts>
      </reaction>
      <reaction id="R_LEUCINE_TRNA_LIGASE_RXN_c_Night" name="LEUCINE--TRNA-LIGASE-RXN:Leucine--tRNA ligase" reversible="false" fast="false" fbc:lowerFluxBound="cobra_0_bound" fbc:upperFluxBound="cobra_default_ub">
        <listOfReactants>
          <speciesReference species="M_LEU_tRNAs_c_Night" stoichiometry="1" constant="true"/>
          <speciesReference species="M_LEU_c_Night" stoichiometry="1" constant="true"/>
          <speciesReference species="M_PROTON_c_Night" stoichiometry="1" constant="true"/>
          <speciesReference species="M_ATP_c_Night" stoichiometry="0.65" constant="true"/>
          <speciesReference species="M_aATP_c_Night" stoichiometry="0.35" constant="true"/>
        </listOfReactants>
        <listOfProducts>
          <speciesReference species="M_PPI_c_Night" stoichiometry="0.65" constant="true"/>
          <speciesReference species="M_Charged_LEU_tRNAs_c_Night" stoichiometry="1" constant="true"/>
          <speciesReference species="M_aPPI_c_Night" stoichiometry="0.35" constant="true"/>
          <speciesReference species="M_AMP_c_Night" stoichiometry="1" constant="true"/>
        </listOfProducts>
      </reaction>
      <reaction id="R_L_ASPARTATE_PROTON_vc_Night" name="L_ASPARTATE_PROTON_vc" reversible="false" fast="false" fbc:lowerFluxBound="cobra_0_bound" fbc:upperFluxBound="cobra_default_ub">
        <listOfReactants>
          <speciesReference species="M_PROTON_v_Night" stoichiometry="1" constant="true"/>
          <speciesReference species="M_L_ASPARTATE_c_Night" stoichiometry="1" constant="true"/>
        </listOfReactants>
        <listOfProducts>
          <speciesReference species="M_L_ASPARTATE_v_Night" stoichiometry="1" constant="true"/>
          <speciesReference species="M_PROTON_c_Night" stoichiometry="1" constant="true"/>
        </listOfProducts>
      </reaction>
      <reaction id="R_6PGLUCONOLACT_RXN_p_Night" name="6PGLUCONOLACT-RXN:NIL" reversible="false" fast="false" fbc:lowerFluxBound="cobra_0_bound" fbc:upperFluxBound="cobra_default_ub">
        <listOfReactants>
          <speciesReference species="M_D_6_P_GLUCONO_DELTA_LACTONE_p_Night" stoichiometry="1" constant="true"/>
          <speciesReference species="M_WATER_p_Night" stoichiometry="1" constant="true"/>
        </listOfReactants>
        <listOfProducts>
          <speciesReference species="M_PROTON_p_Night" stoichiometry="1" constant="true"/>
          <speciesReference species="M_CPD_2961_p_Night" stoichiometry="1" constant="true"/>
        </listOfProducts>
      </reaction>
      <reaction id="R_PRO_PROTON_rev_vc_Night" name="PRO_PROTON_rev_vc" reversible="false" fast="false" fbc:lowerFluxBound="cobra_0_bound" fbc:upperFluxBound="cobra_default_ub">
        <listOfReactants>
          <speciesReference species="M_PROTON_v_Night" stoichiometry="1" constant="true"/>
          <speciesReference species="M_PRO_v_Night" stoichiometry="1" constant="true"/>
        </listOfReactants>
        <listOfProducts>
          <speciesReference species="M_PRO_c_Night" stoichiometry="1" constant="true"/>
          <speciesReference species="M_PROTON_c_Night" stoichiometry="1" constant="true"/>
        </listOfProducts>
      </reaction>
      <reaction id="R_HOMOSERDEHYDROG_RXN_NADP_p_Night" name="HOMOSERDEHYDROG-RXN:Homoserine dehydrogenase" reversible="false" fast="false" fbc:lowerFluxBound="cobra_0_bound" fbc:upperFluxBound="cobra_default_ub">
        <listOfReactants>
          <speciesReference species="M_PROTON_p_Night" stoichiometry="1" constant="true"/>
          <speciesReference species="M_L_ASPARTATE_SEMIALDEHYDE_p_Night" stoichiometry="1" constant="true"/>
          <speciesReference species="M_NADPH_p_Night" stoichiometry="1" constant="true"/>
        </listOfReactants>
        <listOfProducts>
          <speciesReference species="M_HOMO_SER_p_Night" stoichiometry="1" constant="true"/>
          <speciesReference species="M_NADP_p_Night" stoichiometry="1" constant="true"/>
        </listOfProducts>
      </reaction>
      <reaction id="R_pALA_biomass_Night" name="pALA_biomass" reversible="false" fast="false" fbc:lowerFluxBound="cobra_0_bound" fbc:upperFluxBound="cobra_default_ub">
        <listOfReactants>
          <speciesReference species="M_Charged_ALA_tRNAs_c_Night" stoichiometry="1" constant="true"/>
          <speciesReference species="M_Protein_polymerisation_cost_c_Night" stoichiometry="1" constant="true"/>
          <speciesReference species="M_Protein_tranlocation_cost_c_Night" stoichiometry="1" constant="true"/>
          <speciesReference species="M_WATER_c_Night" stoichiometry="1" constant="true"/>
          <speciesReference species="M_Protein_processing_cost_c_Night" stoichiometry="1" constant="true"/>
        </listOfReactants>
        <listOfProducts>
          <speciesReference species="M_PROTON_c_Night" stoichiometry="2" constant="true"/>
          <speciesReference species="M_pALA_b_Night" stoichiometry="1" constant="true"/>
          <speciesReference species="M_ALA_tRNAs_c_Night" stoichiometry="1" constant="true"/>
        </listOfProducts>
      </reaction>
      <reaction id="R_CITSYN_RXN_m_Night" name="CITSYN-RXN:Citrate (si)-synthase" reversible="false" fast="false" fbc:lowerFluxBound="cobra_0_bound" fbc:upperFluxBound="cobra_default_ub">
        <listOfReactants>
          <speciesReference species="M_OXALACETIC_ACID_m_Night" stoichiometry="1" constant="true"/>
          <speciesReference species="M_ACETYL_COA_m_Night" stoichiometry="1" constant="true"/>
          <speciesReference species="M_WATER_m_Night" stoichiometry="1" constant="true"/>
        </listOfReactants>
        <listOfProducts>
          <speciesReference species="M_CIT_m_Night" stoichiometry="1" constant="true"/>
          <speciesReference species="M_CO_A_m_Night" stoichiometry="1" constant="true"/>
          <speciesReference species="M_PROTON_m_Night" stoichiometry="1" constant="true"/>
        </listOfProducts>
      </reaction>
      <reaction id="R_SUC_xc_Night" name="SUC_xc" reversible="true" fast="false" fbc:lowerFluxBound="cobra_default_lb" fbc:upperFluxBound="cobra_default_ub">
        <listOfReactants>
          <speciesReference species="M_SUC_x_Night" stoichiometry="1" constant="true"/>
        </listOfReactants>
        <listOfProducts>
          <speciesReference species="M_SUC_c_Night" stoichiometry="1" constant="true"/>
        </listOfProducts>
      </reaction>
      <reaction id="R_sFUM_biomass_Night" name="sFUM_biomass" reversible="false" fast="false" fbc:lowerFluxBound="cobra_0_bound" fbc:upperFluxBound="cobra_default_ub">
        <listOfReactants>
          <speciesReference species="M_FUM_c_Night" stoichiometry="1" constant="true"/>
        </listOfReactants>
        <listOfProducts>
          <speciesReference species="M_sFUM_b_Night" stoichiometry="1" constant="true"/>
        </listOfProducts>
      </reaction>
      <reaction id="R_GLUTAMIDOTRANS_RXN_p_Night" name="GLUTAMIDOTRANS-RXN:NIL" reversible="false" fast="false" fbc:lowerFluxBound="cobra_0_bound" fbc:upperFluxBound="cobra_default_ub">
        <listOfReactants>
          <speciesReference species="M_PHOSPHORIBULOSYL_FORMIMINO_AICAR_P_p_Night" stoichiometry="1" constant="true"/>
          <speciesReference species="M_GLN_p_Night" stoichiometry="1" constant="true"/>
        </listOfReactants>
        <listOfProducts>
          <speciesReference species="M_PROTON_p_Night" stoichiometry="1" constant="true"/>
          <speciesReference species="M_D_ERYTHRO_IMIDAZOLE_GLYCEROL_P_p_Night" stoichiometry="1" constant="true"/>
          <speciesReference species="M_GLT_p_Night" stoichiometry="1" constant="true"/>
          <speciesReference species="M_AICAR_p_Night" stoichiometry="1" constant="true"/>
        </listOfProducts>
      </reaction>
      <reaction id="R_pARG_biomass_Night" name="pARG_biomass" reversible="false" fast="false" fbc:lowerFluxBound="cobra_0_bound" fbc:upperFluxBound="cobra_default_ub">
        <listOfReactants>
          <speciesReference species="M_Protein_tranlocation_cost_c_Night" stoichiometry="1" constant="true"/>
          <speciesReference species="M_Charged_ARG_tRNAs_c_Night" stoichiometry="1" constant="true"/>
          <speciesReference species="M_WATER_c_Night" stoichiometry="1" constant="true"/>
          <speciesReference species="M_Protein_processing_cost_c_Night" stoichiometry="1" constant="true"/>
          <speciesReference species="M_Protein_polymerisation_cost_c_Night" stoichiometry="1" constant="true"/>
        </listOfReactants>
        <listOfProducts>
          <speciesReference species="M_pARG_b_Night" stoichiometry="1" constant="true"/>
          <speciesReference species="M_ARG_tRNAs_c_Night" stoichiometry="1" constant="true"/>
          <speciesReference species="M_PROTON_c_Night" stoichiometry="2" constant="true"/>
        </listOfProducts>
      </reaction>
      <reaction id="R_SUCCINATE_COA_LIGASE_GDP_FORMING_RXN_m_Night" name="SUCCINATE_COA_LIGASE_GDP_FORMING_RXN_m" reversible="false" fast="false" fbc:lowerFluxBound="cobra_0_bound" fbc:upperFluxBound="cobra_default_ub">
        <listOfReactants>
          <speciesReference species="M_Pi_m_Night" stoichiometry="1" constant="true"/>
          <speciesReference species="M_SUC_COA_m_Night" stoichiometry="1" constant="true"/>
          <speciesReference species="M_aGDP_m_Night" stoichiometry="0.8" constant="true"/>
          <speciesReference species="M_GDP_m_Night" stoichiometry="0.2" constant="true"/>
        </listOfReactants>
        <listOfProducts>
          <speciesReference species="M_CO_A_m_Night" stoichiometry="1" constant="true"/>
          <speciesReference species="M_aGTP_m_Night" stoichiometry="0.1" constant="true"/>
          <speciesReference species="M_PROTON_m_Night" stoichiometry="0.7" constant="true"/>
          <speciesReference species="M_GTP_m_Night" stoichiometry="0.9" constant="true"/>
          <speciesReference species="M_SUC_m_Night" stoichiometry="1" constant="true"/>
        </listOfProducts>
      </reaction>
      <reaction id="R_GLUTAMINESYN_RXN_c_Night" name="GLUTAMINESYN-RXN:Glutamate--ammonia ligase" reversible="false" fast="false" fbc:lowerFluxBound="cobra_0_bound" fbc:upperFluxBound="cobra_default_ub">
        <listOfReactants>
          <speciesReference species="M_ATP_c_Night" stoichiometry="0.65" constant="true"/>
          <speciesReference species="M_AMMONIUM_c_Night" stoichiometry="1" constant="true"/>
          <speciesReference species="M_GLT_c_Night" stoichiometry="1" constant="true"/>
          <speciesReference species="M_aATP_c_Night" stoichiometry="0.35" constant="true"/>
        </listOfReactants>
        <listOfProducts>
          <speciesReference species="M_Pi_c_Night" stoichiometry="0.7" constant="true"/>
          <speciesReference species="M_ADP_c_Night" stoichiometry="0.5" constant="true"/>
          <speciesReference species="M_aADP_c_Night" stoichiometry="0.5" constant="true"/>
          <speciesReference species="M_PROTON_c_Night" stoichiometry="0.55" constant="true"/>
          <speciesReference species="M_aPi_c_Night" stoichiometry="0.3" constant="true"/>
          <speciesReference species="M_GLN_c_Night" stoichiometry="1" constant="true"/>
        </listOfProducts>
      </reaction>
      <reaction id="R_RXN_9661_p_Night" name="RXN-9661:Enoyl-[acyl-carrier protein] reductase (NADPH, B-specific)" reversible="false" fast="false" fbc:lowerFluxBound="cobra_0_bound" fbc:upperFluxBound="cobra_default_ub">
        <listOfReactants>
          <speciesReference species="M_NADH_p_Night" stoichiometry="1" constant="true"/>
          <speciesReference species="M_Dodec_2_enoyl_ACPs_p_Night" stoichiometry="1" constant="true"/>
          <speciesReference species="M_PROTON_p_Night" stoichiometry="1" constant="true"/>
        </listOfReactants>
        <listOfProducts>
          <speciesReference species="M_NAD_p_Night" stoichiometry="1" constant="true"/>
          <speciesReference species="M_Dodecanoyl_ACPs_p_Night" stoichiometry="1" constant="true"/>
        </listOfProducts>
      </reaction>
      <reaction id="R_RXN_9523_p_Night" name="RXN-9523:3-oxoacyl-[acyl-carrier protein] synthase" reversible="false" fast="false" fbc:lowerFluxBound="cobra_0_bound" fbc:upperFluxBound="cobra_default_ub">
        <listOfReactants>
          <speciesReference species="M_MALONYL_ACP_p_Night" stoichiometry="1" constant="true"/>
          <speciesReference species="M_Hexanoyl_ACPs_p_Night" stoichiometry="1" constant="true"/>
          <speciesReference species="M_PROTON_p_Night" stoichiometry="1" constant="true"/>
        </listOfReactants>
        <listOfProducts>
          <speciesReference species="M_CARBON_DIOXIDE_p_Night" stoichiometry="1" constant="true"/>
          <speciesReference species="M_3_Oxo_octanoyl_ACPs_p_Night" stoichiometry="1" constant="true"/>
          <speciesReference species="M_ACP_p_Night" stoichiometry="1" constant="true"/>
        </listOfProducts>
      </reaction>
      <reaction id="R_MALATE_DEH_RXN_m_Night" name="MALATE-DEH-RXN:Malate dehydrogenase" reversible="true" fast="false" fbc:lowerFluxBound="cobra_default_lb" fbc:upperFluxBound="cobra_default_ub">
        <listOfReactants>
          <speciesReference species="M_NAD_m_Night" stoichiometry="1" constant="true"/>
          <speciesReference species="M_MAL_m_Night" stoichiometry="1" constant="true"/>
        </listOfReactants>
        <listOfProducts>
          <speciesReference species="M_OXALACETIC_ACID_m_Night" stoichiometry="1" constant="true"/>
          <speciesReference species="M_PROTON_m_Night" stoichiometry="1" constant="true"/>
          <speciesReference species="M_NADH_m_Night" stoichiometry="1" constant="true"/>
        </listOfProducts>
      </reaction>
      <reaction id="R_pMET_biomass_Night" name="pMET_biomass" reversible="false" fast="false" fbc:lowerFluxBound="cobra_0_bound" fbc:upperFluxBound="cobra_default_ub">
        <listOfReactants>
          <speciesReference species="M_Charged_MET_tRNAs_c_Night" stoichiometry="1" constant="true"/>
          <speciesReference species="M_WATER_c_Night" stoichiometry="1" constant="true"/>
          <speciesReference species="M_Protein_tranlocation_cost_c_Night" stoichiometry="1" constant="true"/>
          <speciesReference species="M_Protein_polymerisation_cost_c_Night" stoichiometry="1" constant="true"/>
          <speciesReference species="M_Protein_processing_cost_c_Night" stoichiometry="1" constant="true"/>
        </listOfReactants>
        <listOfProducts>
          <speciesReference species="M_pMET_b_Night" stoichiometry="1" constant="true"/>
          <speciesReference species="M_MET_tRNAs_c_Night" stoichiometry="1" constant="true"/>
          <speciesReference species="M_PROTON_c_Night" stoichiometry="2" constant="true"/>
        </listOfProducts>
      </reaction>
      <reaction id="R_4_PERIOD_2_PERIOD_1_PERIOD_61_RXN_p_Night" name="4.2.1.61-RXN:a 3-hydroxypalmitoyl-[acyl-carrier protein] dehydratase" reversible="false" fast="false" fbc:lowerFluxBound="cobra_0_bound" fbc:upperFluxBound="cobra_default_ub">
        <listOfReactants>
          <speciesReference species="M_R_3_Hydroxypalmitoyl_ACPs_p_Night" stoichiometry="1" constant="true"/>
        </listOfReactants>
        <listOfProducts>
          <speciesReference species="M_WATER_p_Night" stoichiometry="1" constant="true"/>
          <speciesReference species="M_2_Hexadecenoyl_ACPs_p_Night" stoichiometry="1" constant="true"/>
        </listOfProducts>
      </reaction>
      <reaction id="R_GLY3KIN_RXN_p_Night" name="GLY3KIN-RXN:Glycerate kinase" reversible="false" fast="false" fbc:lowerFluxBound="cobra_0_bound" fbc:upperFluxBound="cobra_default_ub">
        <listOfReactants>
          <speciesReference species="M_aATP_p_Night" stoichiometry="0.1" constant="true"/>
          <speciesReference species="M_GLYCERATE_p_Night" stoichiometry="1" constant="true"/>
          <speciesReference species="M_ATP_p_Night" stoichiometry="0.9" constant="true"/>
        </listOfReactants>
        <listOfProducts>
          <speciesReference species="M_G3P_p_Night" stoichiometry="1" constant="true"/>
          <speciesReference species="M_aADP_p_Night" stoichiometry="0.2" constant="true"/>
          <speciesReference species="M_ADP_p_Night" stoichiometry="0.8" constant="true"/>
          <speciesReference species="M_PROTON_p_Night" stoichiometry="0.9" constant="true"/>
        </listOfProducts>
      </reaction>
      <reaction id="R_ASPARAGINE_TRNA_LIGASE_RXN_c_Night" name="ASPARAGINE--TRNA-LIGASE-RXN:Asparagine--tRNA ligase" reversible="false" fast="false" fbc:lowerFluxBound="cobra_0_bound" fbc:upperFluxBound="cobra_default_ub">
        <listOfReactants>
          <speciesReference species="M_aATP_c_Night" stoichiometry="0.35" constant="true"/>
          <speciesReference species="M_ATP_c_Night" stoichiometry="0.65" constant="true"/>
          <speciesReference species="M_ASN_tRNAs_c_Night" stoichiometry="1" constant="true"/>
          <speciesReference species="M_PROTON_c_Night" stoichiometry="1" constant="true"/>
          <speciesReference species="M_ASN_c_Night" stoichiometry="1" constant="true"/>
        </listOfReactants>
        <listOfProducts>
          <speciesReference species="M_aPPI_c_Night" stoichiometry="0.35" constant="true"/>
          <speciesReference species="M_PPI_c_Night" stoichiometry="0.65" constant="true"/>
          <speciesReference species="M_AMP_c_Night" stoichiometry="1" constant="true"/>
          <speciesReference species="M_Charged_ASN_tRNAs_c_Night" stoichiometry="1" constant="true"/>
        </listOfProducts>
      </reaction>
      <reaction id="R_4_PERIOD_2_PERIOD_1_PERIOD_58_RXN_p_Night" name="4.2.1.58-RXN:Crotonoyl-[acyl-carrier protein] hydratase" reversible="true" fast="false" fbc:lowerFluxBound="cobra_default_lb" fbc:upperFluxBound="cobra_default_ub">
        <listOfReactants>
          <speciesReference species="M_Beta_3_hydroxybutyryl_ACPs_p_Night" stoichiometry="1" constant="true"/>
        </listOfReactants>
        <listOfProducts>
          <speciesReference species="M_Crotonyl_ACPs_p_Night" stoichiometry="1" constant="true"/>
          <speciesReference species="M_WATER_p_Night" stoichiometry="1" constant="true"/>
        </listOfProducts>
      </reaction>
      <reaction id="R_NH4_vc_Night" name="NH4_vc" reversible="true" fast="false" fbc:lowerFluxBound="cobra_default_lb" fbc:upperFluxBound="cobra_default_ub">
        <listOfReactants>
          <speciesReference species="M_AMMONIUM_v_Night" stoichiometry="1" constant="true"/>
        </listOfReactants>
        <listOfProducts>
          <speciesReference species="M_AMMONIUM_c_Night" stoichiometry="1" constant="true"/>
        </listOfProducts>
      </reaction>
      <reaction id="R_3_ISOPROPYLMALDEHYDROG_RXN_p_Night" name="3-ISOPROPYLMALDEHYDROG-RXN:3-isopropylmalate dehydrogenase" reversible="false" fast="false" fbc:lowerFluxBound="cobra_0_bound" fbc:upperFluxBound="cobra_default_ub">
        <listOfReactants>
          <speciesReference species="M_2_D_THREO_HYDROXY_3_CARBOXY_ISOCAPROATE_p_Night" stoichiometry="1" constant="true"/>
          <speciesReference species="M_NAD_p_Night" stoichiometry="1" constant="true"/>
        </listOfReactants>
        <listOfProducts>
          <speciesReference species="M_NADH_p_Night" stoichiometry="1" constant="true"/>
          <speciesReference species="M_CPD_7100_p_Night" stoichiometry="1" constant="true"/>
          <speciesReference species="M_PROTON_p_Night" stoichiometry="1" constant="true"/>
        </listOfProducts>
      </reaction>
      <reaction id="R_METHYLENE_THF_pc_Night" name="METHYLENE_THF_pc" reversible="true" fast="false" fbc:lowerFluxBound="cobra_default_lb" fbc:upperFluxBound="cobra_default_ub">
        <listOfReactants>
          <speciesReference species="M_METHYLENE_THF_p_Night" stoichiometry="1" constant="true"/>
        </listOfReactants>
        <listOfProducts>
          <speciesReference species="M_METHYLENE_THF_c_Night" stoichiometry="1" constant="true"/>
        </listOfProducts>
      </reaction>
      <reaction id="R_ILE_pc_Night" name="ILE_pc" reversible="true" fast="false" fbc:lowerFluxBound="cobra_default_lb" fbc:upperFluxBound="cobra_default_ub">
        <listOfReactants>
          <speciesReference species="M_ILE_p_Night" stoichiometry="1" constant="true"/>
        </listOfReactants>
        <listOfProducts>
          <speciesReference species="M_ILE_c_Night" stoichiometry="1" constant="true"/>
        </listOfProducts>
      </reaction>
      <reaction id="R_RXN0_5330_NAD_mc_Night" name="RXN0-5330:NADH dehydrogenase (ubiquinone)" reversible="false" fast="false" fbc:lowerFluxBound="cobra_0_bound" fbc:upperFluxBound="cobra_default_ub">
        <listOfReactants>
          <speciesReference species="M_UBIQUINONE_mc_Night" stoichiometry="1" constant="true"/>
          <speciesReference species="M_PROTON_m_Night" stoichiometry="1" constant="true"/>
          <speciesReference species="M_NADH_m_Night" stoichiometry="1" constant="true"/>
        </listOfReactants>
        <listOfProducts>
          <speciesReference species="M_NAD_m_Night" stoichiometry="1" constant="true"/>
          <speciesReference species="M_UBIQUINOL_mc_Night" stoichiometry="1" constant="true"/>
        </listOfProducts>
      </reaction>
      <reaction id="R_1_PERIOD_2_PERIOD_1_PERIOD_9_RXN_c_Night" name="1.2.1.9-RXN:Glyceraldehyde-3-phosphate dehydrogenase (NADP+)" reversible="false" fast="false" fbc:lowerFluxBound="cobra_0_bound" fbc:upperFluxBound="cobra_default_ub">
        <listOfReactants>
          <speciesReference species="M_WATER_c_Night" stoichiometry="1" constant="true"/>
          <speciesReference species="M_GAP_c_Night" stoichiometry="1" constant="true"/>
          <speciesReference species="M_NADP_c_Night" stoichiometry="1" constant="true"/>
        </listOfReactants>
        <listOfProducts>
          <speciesReference species="M_NADPH_c_Night" stoichiometry="1" constant="true"/>
          <speciesReference species="M_PROTON_c_Night" stoichiometry="2" constant="true"/>
          <speciesReference species="M_G3P_c_Night" stoichiometry="1" constant="true"/>
        </listOfProducts>
      </reaction>
      <reaction id="R_1_PERIOD_10_PERIOD_2_PERIOD_2_RXN_mc_Night" name="1.10.2.2-RXN:Ubiquinol--cytochrome c reductase" reversible="false" fast="false" fbc:lowerFluxBound="cobra_0_bound" fbc:upperFluxBound="cobra_default_ub">
        <listOfReactants>
          <speciesReference species="M_UBIQUINOL_mc_Night" stoichiometry="1" constant="true"/>
          <speciesReference species="M_Cytochromes_C_Oxidized_mc_Night" stoichiometry="2" constant="true"/>
          <speciesReference species="M_PROTON_m_Night" stoichiometry="2" constant="true"/>
        </listOfReactants>
        <listOfProducts>
          <speciesReference species="M_PROTON_c_Night" stoichiometry="4" constant="true"/>
          <speciesReference species="M_Cytochromes_C_Reduced_mc_Night" stoichiometry="2" constant="true"/>
          <speciesReference species="M_UBIQUINONE_mc_Night" stoichiometry="1" constant="true"/>
        </listOfProducts>
      </reaction>
      <reaction id="R_MALATE_DEH_RXN_p_Night" name="MALATE-DEH-RXN:Malate dehydrogenase" reversible="true" fast="false" fbc:lowerFluxBound="cobra_default_lb" fbc:upperFluxBound="cobra_default_ub">
        <listOfReactants>
          <speciesReference species="M_MAL_p_Night" stoichiometry="1" constant="true"/>
          <speciesReference species="M_NAD_p_Night" stoichiometry="1" constant="true"/>
        </listOfReactants>
        <listOfProducts>
          <speciesReference species="M_NADH_p_Night" stoichiometry="1" constant="true"/>
          <speciesReference species="M_PROTON_p_Night" stoichiometry="1" constant="true"/>
          <speciesReference species="M_OXALACETIC_ACID_p_Night" stoichiometry="1" constant="true"/>
        </listOfProducts>
      </reaction>
      <reaction id="R_SUCCINATE_DEHYDROGENASE_UBIQUINONE_RXN_mc_Night" name="SUCCINATE-DEHYDROGENASE-UBIQUINONE-RXN:Succinate dehydrogenase (ubiquinone)" reversible="false" fast="false" fbc:lowerFluxBound="cobra_0_bound" fbc:upperFluxBound="cobra_default_ub">
        <listOfReactants>
          <speciesReference species="M_UBIQUINONE_mc_Night" stoichiometry="1" constant="true"/>
          <speciesReference species="M_SUC_m_Night" stoichiometry="1" constant="true"/>
        </listOfReactants>
        <listOfProducts>
          <speciesReference species="M_FUM_m_Night" stoichiometry="1" constant="true"/>
          <speciesReference species="M_UBIQUINOL_mc_Night" stoichiometry="1" constant="true"/>
        </listOfProducts>
      </reaction>
      <reaction id="R_DIHYDRODIPICSYN_RXN_p_Night" name="DIHYDRODIPICSYN-RXN:dihydrodipicolinate synthase" reversible="false" fast="false" fbc:lowerFluxBound="cobra_0_bound" fbc:upperFluxBound="cobra_default_ub">
        <listOfReactants>
          <speciesReference species="M_L_ASPARTATE_SEMIALDEHYDE_p_Night" stoichiometry="1" constant="true"/>
          <speciesReference species="M_PYRUVATE_p_Night" stoichiometry="1" constant="true"/>
        </listOfReactants>
        <listOfProducts>
          <speciesReference species="M_PROTON_p_Night" stoichiometry="1" constant="true"/>
          <speciesReference species="M_2_3_DIHYDRODIPICOLINATE_p_Night" stoichiometry="1" constant="true"/>
          <speciesReference species="M_WATER_p_Night" stoichiometry="2" constant="true"/>
        </listOfProducts>
      </reaction>
      <reaction id="R_3PGAREARR_RXN_c_Night" name="3PGAREARR-RXN:Phosphoglycerate mutase" reversible="true" fast="false" fbc:lowerFluxBound="cobra_default_lb" fbc:upperFluxBound="cobra_default_ub">
        <listOfReactants>
          <speciesReference species="M_G3P_c_Night" stoichiometry="1" constant="true"/>
        </listOfReactants>
        <listOfProducts>
          <speciesReference species="M_2_PG_c_Night" stoichiometry="1" constant="true"/>
        </listOfProducts>
      </reaction>
      <reaction id="R_DHAP_Pi_pc_Night" name="DHAP_Pi_pc" reversible="true" fast="false" fbc:lowerFluxBound="cobra_default_lb" fbc:upperFluxBound="cobra_default_ub">
        <listOfReactants>
          <speciesReference species="M_Pi_c_Night" stoichiometry="0.7" constant="true"/>
          <speciesReference species="M_DIHYDROXY_ACETONE_PHOSPHATE_p_Night" stoichiometry="1" constant="true"/>
          <speciesReference species="M_aPi_c_Night" stoichiometry="0.3" constant="true"/>
        </listOfReactants>
        <listOfProducts>
          <speciesReference species="M_DIHYDROXY_ACETONE_PHOSPHATE_c_Night" stoichiometry="1" constant="true"/>
          <speciesReference species="M_PROTON_c_Night" stoichiometry="0.3" constant="true"/>
          <speciesReference species="M_Pi_p_Night" stoichiometry="1" constant="true"/>
        </listOfProducts>
      </reaction>
      <reaction id="R_NH4_ec_Night" name="NH4_ec" reversible="false" fast="false" fbc:lowerFluxBound="cobra_0_bound" fbc:upperFluxBound="cobra_default_ub">
        <listOfReactants>
          <speciesReference species="M_AMMONIUM_e_Night" stoichiometry="1" constant="true"/>
        </listOfReactants>
        <listOfProducts>
          <speciesReference species="M_AMMONIUM_c_Night" stoichiometry="1" constant="true"/>
        </listOfProducts>
      </reaction>
      <reaction id="R_2KG_ISOCITRATE_mc_Night" name="2KG_ISOCITRATE_mc" reversible="true" fast="false" fbc:lowerFluxBound="cobra_default_lb" fbc:upperFluxBound="cobra_default_ub">
        <listOfReactants>
          <speciesReference species="M_2_KETOGLUTARATE_m_Night" stoichiometry="1" constant="true"/>
          <speciesReference species="M_PROTON_c_Night" stoichiometry="1" constant="true"/>
          <speciesReference species="M_THREO_DS_ISO_CITRATE_c_Night" stoichiometry="1" constant="true"/>
        </listOfReactants>
        <listOfProducts>
          <speciesReference species="M_PROTON_m_Night" stoichiometry="1" constant="true"/>
          <speciesReference species="M_2_KETOGLUTARATE_c_Night" stoichiometry="1" constant="true"/>
          <speciesReference species="M_THREO_DS_ISO_CITRATE_m_Night" stoichiometry="1" constant="true"/>
        </listOfProducts>
      </reaction>
      <reaction id="R_RXN_9533_p_Night" name="RXN-9533:3-hydroxyoctanoyl-[acyl-carrier protein] dehydratase" reversible="false" fast="false" fbc:lowerFluxBound="cobra_0_bound" fbc:upperFluxBound="cobra_default_ub">
        <listOfReactants>
          <speciesReference species="M_R_3_hydroxydodecanoyl_ACPs_p_Night" stoichiometry="1" constant="true"/>
        </listOfReactants>
        <listOfProducts>
          <speciesReference species="M_WATER_p_Night" stoichiometry="1" constant="true"/>
          <speciesReference species="M_Dodec_2_enoyl_ACPs_p_Night" stoichiometry="1" constant="true"/>
        </listOfProducts>
      </reaction>
      <reaction id="R_L_ALPHA_ALANINE_PROTON_rev_vc_Night" name="L_ALPHA_ALANINE_PROTON_rev_vc" reversible="false" fast="false" fbc:lowerFluxBound="cobra_0_bound" fbc:upperFluxBound="cobra_default_ub">
        <listOfReactants>
          <speciesReference species="M_PROTON_v_Night" stoichiometry="1" constant="true"/>
          <speciesReference species="M_L_ALPHA_ALANINE_v_Night" stoichiometry="1" constant="true"/>
        </listOfReactants>
        <listOfProducts>
          <speciesReference species="M_L_ALPHA_ALANINE_c_Night" stoichiometry="1" constant="true"/>
          <speciesReference species="M_PROTON_c_Night" stoichiometry="1" constant="true"/>
        </listOfProducts>
      </reaction>
      <reaction id="R_SULFATE_ADENYLYLTRANS_RXN_p_Night" name="SULFATE-ADENYLYLTRANS-RXN:Sulfate adenylyltransferase" reversible="false" fast="false" fbc:lowerFluxBound="cobra_0_bound" fbc:upperFluxBound="cobra_default_ub">
        <listOfReactants>
          <speciesReference species="M_PROTON_p_Night" stoichiometry="0.45" constant="true"/>
          <speciesReference species="M_SULFATE_p_Night" stoichiometry="1" constant="true"/>
          <speciesReference species="M_aATP_p_Night" stoichiometry="0.1" constant="true"/>
          <speciesReference species="M_ATP_p_Night" stoichiometry="0.9" constant="true"/>
        </listOfReactants>
        <listOfProducts>
          <speciesReference species="M_bPPI_p_Night" stoichiometry="0.45" constant="true"/>
          <speciesReference species="M_APS_p_Night" stoichiometry="1" constant="true"/>
          <speciesReference species="M_PPI_p_Night" stoichiometry="0.55" constant="true"/>
        </listOfProducts>
      </reaction>
      <reaction id="R_DIHYDROXYMETVALDEHYDRAT_RXN_p_Night" name="DIHYDROXYMETVALDEHYDRAT-RXN:Dihydroxy-acid dehydratase" reversible="false" fast="false" fbc:lowerFluxBound="cobra_0_bound" fbc:upperFluxBound="cobra_default_ub">
        <listOfReactants>
          <speciesReference species="M_1_KETO_2_METHYLVALERATE_p_Night" stoichiometry="1" constant="true"/>
        </listOfReactants>
        <listOfProducts>
          <speciesReference species="M_2_KETO_3_METHYL_VALERATE_p_Night" stoichiometry="1" constant="true"/>
          <speciesReference species="M_WATER_p_Night" stoichiometry="1" constant="true"/>
        </listOfProducts>
      </reaction>
      <reaction id="R_MYO_INOSITOL_1_PHOSPHATE_SYNTHASE_RXN_c_Night" name="MYO-INOSITOL-1-PHOSPHATE-SYNTHASE-RXN:myo-inositol-1-phosphate synthase" reversible="false" fast="false" fbc:lowerFluxBound="cobra_0_bound" fbc:upperFluxBound="cobra_default_ub">
        <listOfReactants>
          <speciesReference species="M_GLC_6_P_c_Night" stoichiometry="1" constant="true"/>
        </listOfReactants>
        <listOfProducts>
          <speciesReference species="M_1_L_MYO_INOSITOL_1_P_c_Night" stoichiometry="1" constant="true"/>
        </listOfProducts>
      </reaction>
      <reaction id="R_PHE_pc_Night" name="PHE_pc" reversible="true" fast="false" fbc:lowerFluxBound="cobra_default_lb" fbc:upperFluxBound="cobra_default_ub">
        <listOfReactants>
          <speciesReference species="M_PHE_p_Night" stoichiometry="1" constant="true"/>
        </listOfReactants>
        <listOfProducts>
          <speciesReference species="M_PHE_c_Night" stoichiometry="1" constant="true"/>
        </listOfProducts>
      </reaction>
      <reaction id="R_MALIC_NADP_RXN_c_Night" name="MALIC-NADP-RXN:Malate dehydrogenase (oxaloacetate decarboxylating) (NADP+)" reversible="false" fast="false" fbc:lowerFluxBound="cobra_0_bound" fbc:upperFluxBound="cobra_default_ub">
        <listOfReactants>
          <speciesReference species="M_NADP_c_Night" stoichiometry="1" constant="true"/>
          <speciesReference species="M_MAL_c_Night" stoichiometry="1" constant="true"/>
        </listOfReactants>
        <listOfProducts>
          <speciesReference species="M_NADPH_c_Night" stoichiometry="1" constant="true"/>
          <speciesReference species="M_CARBON_DIOXIDE_c_Night" stoichiometry="1" constant="true"/>
          <speciesReference species="M_PYRUVATE_c_Night" stoichiometry="1" constant="true"/>
        </listOfProducts>
      </reaction>
      <reaction id="R_CONIFERIN_BETA_GLUCOSIDASE_RXN_c_Night" name="CONIFERIN-BETA-GLUCOSIDASE-RXN:Coniferin &amp;beta;-glucosidase" reversible="false" fast="false" fbc:lowerFluxBound="cobra_0_bound" fbc:upperFluxBound="cobra_default_ub">
        <listOfReactants>
          <speciesReference species="M_CPD_1777_c_Night" stoichiometry="1" constant="true"/>
          <speciesReference species="M_WATER_c_Night" stoichiometry="1" constant="true"/>
        </listOfReactants>
        <listOfProducts>
          <speciesReference species="M_CONIFERYL_ALCOHOL_c_Night" stoichiometry="1" constant="true"/>
          <speciesReference species="M_GLC_c_Night" stoichiometry="1" constant="true"/>
        </listOfProducts>
      </reaction>
      <reaction id="R_SUC_SO4_mc_Night" name="SUC_SO4_mc" reversible="true" fast="false" fbc:lowerFluxBound="cobra_default_lb" fbc:upperFluxBound="cobra_default_ub">
        <listOfReactants>
          <speciesReference species="M_SUC_m_Night" stoichiometry="1" constant="true"/>
          <speciesReference species="M_SULFATE_c_Night" stoichiometry="1" constant="true"/>
        </listOfReactants>
        <listOfProducts>
          <speciesReference species="M_SULFATE_m_Night" stoichiometry="1" constant="true"/>
          <speciesReference species="M_SUC_c_Night" stoichiometry="1" constant="true"/>
        </listOfProducts>
      </reaction>
      <reaction id="R_RXN_7985_p_Night" name="RXN-7985:NIL" reversible="false" fast="false" fbc:lowerFluxBound="cobra_0_bound" fbc:upperFluxBound="cobra_default_ub">
        <listOfReactants>
          <speciesReference species="M_CPD1F_131_p_Night" stoichiometry="1" constant="true"/>
          <speciesReference species="M_ASCORBATE_p_Night" stoichiometry="1" constant="true"/>
        </listOfReactants>
        <listOfProducts>
          <speciesReference species="M_L_DEHYDRO_ASCORBATE_p_Night" stoichiometry="1" constant="true"/>
          <speciesReference species="M_WATER_p_Night" stoichiometry="1" constant="true"/>
          <speciesReference species="M_CPD1F_130_p_Night" stoichiometry="1" constant="true"/>
        </listOfProducts>
      </reaction>
      <reaction id="R_RXN_9518_p_Night" name="RXN-9518:3-oxoacyl-[acyl-carrier protein] reductase" reversible="false" fast="false" fbc:lowerFluxBound="cobra_0_bound" fbc:upperFluxBound="cobra_default_ub">
        <listOfReactants>
          <speciesReference species="M_PROTON_p_Night" stoichiometry="1" constant="true"/>
          <speciesReference species="M_NADPH_p_Night" stoichiometry="1" constant="true"/>
          <speciesReference species="M_3_oxo_hexanoyl_ACPs_p_Night" stoichiometry="1" constant="true"/>
        </listOfReactants>
        <listOfProducts>
          <speciesReference species="M_R_3_hydroxyhexanoyl_ACPs_p_Night" stoichiometry="1" constant="true"/>
          <speciesReference species="M_NADP_p_Night" stoichiometry="1" constant="true"/>
        </listOfProducts>
      </reaction>
      <reaction id="R_ACET_pc_Night" name="ACET_pc" reversible="true" fast="false" fbc:lowerFluxBound="cobra_default_lb" fbc:upperFluxBound="cobra_default_ub">
        <listOfReactants>
          <speciesReference species="M_ACET_p_Night" stoichiometry="1" constant="true"/>
        </listOfReactants>
        <listOfProducts>
          <speciesReference species="M_ACET_c_Night" stoichiometry="1" constant="true"/>
        </listOfProducts>
      </reaction>
      <reaction id="R_PROTON_ATPase_c_Night" name="PROTON_ATPase_c" reversible="false" fast="false" fbc:lowerFluxBound="cobra_0_bound" fbc:upperFluxBound="cobra_default_ub">
        <listOfReactants>
          <speciesReference species="M_PROTON_c_Night" stoichiometry="0.45" constant="true"/>
          <speciesReference species="M_ATP_c_Night" stoichiometry="0.65" constant="true"/>
          <speciesReference species="M_WATER_c_Night" stoichiometry="1" constant="true"/>
          <speciesReference species="M_aATP_c_Night" stoichiometry="0.35" constant="true"/>
        </listOfReactants>
        <listOfProducts>
          <speciesReference species="M_Pi_c_Night" stoichiometry="0.7" constant="true"/>
          <speciesReference species="M_ADP_c_Night" stoichiometry="0.5" constant="true"/>
          <speciesReference species="M_PROTON_e_Night" stoichiometry="1" constant="true"/>
          <speciesReference species="M_aPi_c_Night" stoichiometry="0.3" constant="true"/>
          <speciesReference species="M_aADP_c_Night" stoichiometry="0.5" constant="true"/>
        </listOfProducts>
      </reaction>
      <reaction id="R_ATPase_tx_Night" name="ATPase_tx" reversible="false" fast="false" fbc:lowerFluxBound="cobra_0_bound" fbc:upperFluxBound="cobra_default_ub">
        <listOfReactants>
          <speciesReference species="M_ATP_c_Night" stoichiometry="0.65" constant="true"/>
          <speciesReference species="M_WATER_c_Night" stoichiometry="1" constant="true"/>
          <speciesReference species="M_aATP_c_Night" stoichiometry="0.35" constant="true"/>
        </listOfReactants>
        <listOfProducts>
          <speciesReference species="M_Pi_c_Night" stoichiometry="0.7" constant="true"/>
          <speciesReference species="M_aADP_c_Night" stoichiometry="0.5" constant="true"/>
          <speciesReference species="M_aPi_c_Night" stoichiometry="0.3" constant="true"/>
          <speciesReference species="M_PROTON_c_Night" stoichiometry="0.55" constant="true"/>
          <speciesReference species="M_ADP_c_Night" stoichiometry="0.5" constant="true"/>
        </listOfProducts>
      </reaction>
      <reaction id="R_RIBULOSE_BISPHOSPHATE_CARBOXYLASE_RXN_p_Night" name="RIBULOSE-BISPHOSPHATE-CARBOXYLASE-RXN:Ribulose-bisphosphate carboxylase" reversible="false" fast="false" fbc:lowerFluxBound="cobra_0_bound" fbc:upperFluxBound="cobra_default_ub">
        <listOfReactants>
          <speciesReference species="M_CARBON_DIOXIDE_p_Night" stoichiometry="1" constant="true"/>
          <speciesReference species="M_D_RIBULOSE_15_P2_p_Night" stoichiometry="1" constant="true"/>
          <speciesReference species="M_WATER_p_Night" stoichiometry="1" constant="true"/>
        </listOfReactants>
        <listOfProducts>
          <speciesReference species="M_PROTON_p_Night" stoichiometry="2" constant="true"/>
          <speciesReference species="M_G3P_p_Night" stoichiometry="2" constant="true"/>
        </listOfProducts>
      </reaction>
      <reaction id="R_PREPHENATEDEHYDROG_RXN_p_Night" name="PREPHENATEDEHYDROG-RXN:Prephenate dehydrogenase" reversible="false" fast="false" fbc:lowerFluxBound="cobra_0_bound" fbc:upperFluxBound="cobra_default_ub">
        <listOfReactants>
          <speciesReference species="M_NAD_p_Night" stoichiometry="1" constant="true"/>
          <speciesReference species="M_PREPHENATE_p_Night" stoichiometry="1" constant="true"/>
        </listOfReactants>
        <listOfProducts>
          <speciesReference species="M_NADH_p_Night" stoichiometry="1" constant="true"/>
          <speciesReference species="M_P_HYDROXY_PHENYLPYRUVATE_p_Night" stoichiometry="1" constant="true"/>
          <speciesReference species="M_CARBON_DIOXIDE_p_Night" stoichiometry="1" constant="true"/>
        </listOfProducts>
      </reaction>
      <reaction id="R_FRU_PROTON_rev_vc_Night" name="FRU_PROTON_rev_vc" reversible="false" fast="false" fbc:lowerFluxBound="cobra_0_bound" fbc:upperFluxBound="cobra_default_ub">
        <listOfReactants>
          <speciesReference species="M_FRU_c_Night" stoichiometry="1" constant="true"/>
          <speciesReference species="M_PROTON_v_Night" stoichiometry="1" constant="true"/>
        </listOfReactants>
        <listOfProducts>
          <speciesReference species="M_PROTON_c_Night" stoichiometry="1" constant="true"/>
          <speciesReference species="M_FRU_v_Night" stoichiometry="1" constant="true"/>
        </listOfProducts>
      </reaction>
      <reaction id="R_PHOSPHOGLUCMUT_RXN_c_Night" name="PHOSPHOGLUCMUT-RXN:|Phosphoglucomutase|" reversible="true" fast="false" fbc:lowerFluxBound="cobra_default_lb" fbc:upperFluxBound="cobra_default_ub">
        <listOfReactants>
          <speciesReference species="M_GLC_1_P_c_Night" stoichiometry="1" constant="true"/>
        </listOfReactants>
        <listOfProducts>
          <speciesReference species="M_GLC_6_P_c_Night" stoichiometry="1" constant="true"/>
        </listOfProducts>
      </reaction>
      <reaction id="R_ARG_PROTON_rev_vc_Night" name="ARG_PROTON_rev_vc" reversible="false" fast="false" fbc:lowerFluxBound="cobra_0_bound" fbc:upperFluxBound="cobra_default_ub">
        <listOfReactants>
          <speciesReference species="M_ARG_v_Night" stoichiometry="1" constant="true"/>
          <speciesReference species="M_PROTON_v_Night" stoichiometry="1" constant="true"/>
        </listOfReactants>
        <listOfProducts>
          <speciesReference species="M_ARG_c_Night" stoichiometry="1" constant="true"/>
          <speciesReference species="M_PROTON_c_Night" stoichiometry="1" constant="true"/>
        </listOfProducts>
      </reaction>
      <reaction id="R_INORGPYROPHOSPHAT_RXN_p_Night" name="INORGPYROPHOSPHAT-RXN:Inorganic pyrophosphatase" reversible="false" fast="false" fbc:lowerFluxBound="cobra_0_bound" fbc:upperFluxBound="cobra_default_ub">
        <listOfReactants>
          <speciesReference species="M_PPI_p_Night" stoichiometry="0.55" constant="true"/>
          <speciesReference species="M_WATER_p_Night" stoichiometry="1" constant="true"/>
          <speciesReference species="M_bPPI_p_Night" stoichiometry="0.45" constant="true"/>
        </listOfReactants>
        <listOfProducts>
          <speciesReference species="M_PROTON_p_Night" stoichiometry="0.55" constant="true"/>
          <speciesReference species="M_Pi_p_Night" stoichiometry="2" constant="true"/>
        </listOfProducts>
      </reaction>
      <reaction id="R_CHORISMATEMUT_RXN_p_Night" name="CHORISMATEMUT-RXN:Chorismate mutase" reversible="false" fast="false" fbc:lowerFluxBound="cobra_0_bound" fbc:upperFluxBound="cobra_default_ub">
        <listOfReactants>
          <speciesReference species="M_CHORISMATE_p_Night" stoichiometry="1" constant="true"/>
        </listOfReactants>
        <listOfProducts>
          <speciesReference species="M_PREPHENATE_p_Night" stoichiometry="1" constant="true"/>
        </listOfProducts>
      </reaction>
      <reaction id="R_RXN0_5114_p_Night" name="RXN0-5114:NIL" reversible="false" fast="false" fbc:lowerFluxBound="cobra_0_bound" fbc:upperFluxBound="cobra_default_ub">
        <listOfReactants>
          <speciesReference species="M_3_P_SERINE_p_Night" stoichiometry="1" constant="true"/>
          <speciesReference species="M_WATER_p_Night" stoichiometry="1" constant="true"/>
        </listOfReactants>
        <listOfProducts>
          <speciesReference species="M_SER_p_Night" stoichiometry="1" constant="true"/>
          <speciesReference species="M_Pi_p_Night" stoichiometry="1" constant="true"/>
        </listOfProducts>
      </reaction>
      <reaction id="R_ACONITATEHYDR_RXN_c_Night" name="ACONITATEHYDR-RXN:NIL" reversible="true" fast="false" fbc:lowerFluxBound="cobra_default_lb" fbc:upperFluxBound="cobra_default_ub">
        <listOfReactants>
          <speciesReference species="M_CIS_ACONITATE_c_Night" stoichiometry="1" constant="true"/>
          <speciesReference species="M_WATER_c_Night" stoichiometry="1" constant="true"/>
        </listOfReactants>
        <listOfProducts>
          <speciesReference species="M_THREO_DS_ISO_CITRATE_c_Night" stoichiometry="1" constant="true"/>
        </listOfProducts>
      </reaction>
      <reaction id="R_MANNITOL_1_PHOSPHATE_RXN_c_Night" name="MANNITOL-1-PHOSPHATASE-RXN_c" reversible="false" fast="false" fbc:lowerFluxBound="cobra_0_bound" fbc:upperFluxBound="cobra_default_ub">
        <listOfReactants>
          <speciesReference species="M_MANNITOL_1P_c_Night" stoichiometry="1" constant="true"/>
          <speciesReference species="M_PROTON_c_Night" stoichiometry="0.3" constant="true"/>
          <speciesReference species="M_WATER_c_Night" stoichiometry="1" constant="true"/>
        </listOfReactants>
        <listOfProducts>
          <speciesReference species="M_Pi_c_Night" stoichiometry="0.7" constant="true"/>
          <speciesReference species="M_MANNITOL_c_Night" stoichiometry="1" constant="true"/>
          <speciesReference species="M_aPi_c_Night" stoichiometry="0.3" constant="true"/>
        </listOfProducts>
      </reaction>
      <reaction id="R_RXN_10786_c_Night" name="RXN_10786_c" reversible="false" fast="false" fbc:lowerFluxBound="cobra_0_bound" fbc:upperFluxBound="cobra_default_ub">
        <listOfReactants>
          <speciesReference species="M_Pi_c_Night" stoichiometry="0.7" constant="true"/>
          <speciesReference species="M_aPi_c_Night" stoichiometry="0.3" constant="true"/>
          <speciesReference species="M_GDP_D_GLUCOSE_c_Night" stoichiometry="1" constant="true"/>
        </listOfReactants>
        <listOfProducts>
          <speciesReference species="M_GDP_c_Night" stoichiometry="0.5" constant="true"/>
          <speciesReference species="M_aGDP_c_Night" stoichiometry="0.5" constant="true"/>
          <speciesReference species="M_PROTON_c_Night" stoichiometry="0.8" constant="true"/>
          <speciesReference species="M_GLC_1_P_c_Night" stoichiometry="1" constant="true"/>
        </listOfProducts>
      </reaction>
      <reaction id="R_NITRATE_PROTON_rev_vc_Night" name="NITRATE_PROTON_rev_vc" reversible="false" fast="false" fbc:lowerFluxBound="cobra_0_bound" fbc:upperFluxBound="cobra_default_ub">
        <listOfReactants>
          <speciesReference species="M_PROTON_v_Night" stoichiometry="1" constant="true"/>
          <speciesReference species="M_NITRATE_c_Night" stoichiometry="2" constant="true"/>
        </listOfReactants>
        <listOfProducts>
          <speciesReference species="M_NITRATE_v_Night" stoichiometry="2" constant="true"/>
          <speciesReference species="M_PROTON_c_Night" stoichiometry="1" constant="true"/>
        </listOfProducts>
      </reaction>
      <reaction id="R_ASNSYNA_RXN_c_Night" name="ASNSYNA-RXN:Aspartate--ammonia ligase" reversible="false" fast="false" fbc:lowerFluxBound="cobra_0_bound" fbc:upperFluxBound="cobra_default_ub">
        <listOfReactants>
          <speciesReference species="M_ATP_c_Night" stoichiometry="0.65" constant="true"/>
          <speciesReference species="M_aATP_c_Night" stoichiometry="0.35" constant="true"/>
          <speciesReference species="M_AMMONIUM_c_Night" stoichiometry="1" constant="true"/>
          <speciesReference species="M_L_ASPARTATE_c_Night" stoichiometry="1" constant="true"/>
        </listOfReactants>
        <listOfProducts>
          <speciesReference species="M_PROTON_c_Night" stoichiometry="1" constant="true"/>
          <speciesReference species="M_PPI_c_Night" stoichiometry="0.65" constant="true"/>
          <speciesReference species="M_ASN_c_Night" stoichiometry="1" constant="true"/>
          <speciesReference species="M_AMP_c_Night" stoichiometry="1" constant="true"/>
          <speciesReference species="M_aPPI_c_Night" stoichiometry="0.35" constant="true"/>
        </listOfProducts>
      </reaction>
      <reaction id="R_NADPH_Dehydrogenase_p_Night" name="NADPH_Dehydrogenase_p" reversible="false" fast="false" fbc:lowerFluxBound="cobra_0_bound" fbc:upperFluxBound="cobra_default_ub">
        <listOfReactants>
          <speciesReference species="M_Reduced_ferredoxins_p_Night" stoichiometry="2" constant="true"/>
          <speciesReference species="M_PROTON_p_Night" stoichiometry="6" constant="true"/>
          <speciesReference species="M_PLASTOQUINONE_p_Night" stoichiometry="1" constant="true"/>
        </listOfReactants>
        <listOfProducts>
          <speciesReference species="M_Oxidized_ferredoxins_p_Night" stoichiometry="2" constant="true"/>
          <speciesReference species="M_PLASTOQUINOL_1_p_Night" stoichiometry="1" constant="true"/>
          <speciesReference species="M_PROTON_l_Night" stoichiometry="4" constant="true"/>
        </listOfProducts>
      </reaction>
      <reaction id="R_LYS_PROTON_rev_vc_Night" name="LYS_PROTON_rev_vc" reversible="false" fast="false" fbc:lowerFluxBound="cobra_0_bound" fbc:upperFluxBound="cobra_default_ub">
        <listOfReactants>
          <speciesReference species="M_LYS_v_Night" stoichiometry="1" constant="true"/>
          <speciesReference species="M_PROTON_v_Night" stoichiometry="1" constant="true"/>
        </listOfReactants>
        <listOfProducts>
          <speciesReference species="M_PROTON_c_Night" stoichiometry="1" constant="true"/>
          <speciesReference species="M_LYS_c_Night" stoichiometry="1" constant="true"/>
        </listOfProducts>
      </reaction>
      <reaction id="R_CO2_pc_Night" name="CO2_pc" reversible="true" fast="false" fbc:lowerFluxBound="cobra_default_lb" fbc:upperFluxBound="cobra_default_ub">
        <listOfReactants>
          <speciesReference species="M_CARBON_DIOXIDE_p_Night" stoichiometry="1" constant="true"/>
        </listOfReactants>
        <listOfProducts>
          <speciesReference species="M_CARBON_DIOXIDE_c_Night" stoichiometry="1" constant="true"/>
        </listOfProducts>
      </reaction>
      <reaction id="R_GLC_ec_Night" name="GLC_ec" reversible="false" fast="false" fbc:lowerFluxBound="cobra_0_bound" fbc:upperFluxBound="cobra_default_ub">
        <listOfReactants>
          <speciesReference species="M_GLC_e_Night" stoichiometry="1" constant="true"/>
          <speciesReference species="M_PROTON_e_Night" stoichiometry="1" constant="true"/>
        </listOfReactants>
        <listOfProducts>
          <speciesReference species="M_GLC_c_Night" stoichiometry="1" constant="true"/>
          <speciesReference species="M_PROTON_c_Night" stoichiometry="1" constant="true"/>
        </listOfProducts>
      </reaction>
      <reaction id="R_2TRANSKETO_RXN_p_Night" name="2TRANSKETO-RXN:Transketolase" reversible="true" fast="false" fbc:lowerFluxBound="cobra_default_lb" fbc:upperFluxBound="cobra_default_ub">
        <listOfReactants>
          <speciesReference species="M_XYLULOSE_5_PHOSPHATE_p_Night" stoichiometry="1" constant="true"/>
          <speciesReference species="M_ERYTHROSE_4P_p_Night" stoichiometry="1" constant="true"/>
        </listOfReactants>
        <listOfProducts>
          <speciesReference species="M_GAP_p_Night" stoichiometry="1" constant="true"/>
          <speciesReference species="M_FRUCTOSE_6P_p_Night" stoichiometry="1" constant="true"/>
        </listOfProducts>
      </reaction>
      <reaction id="R_PEPCARBOXYKIN_RXN_c_Night" name="PEPCARBOXYKIN-RXN:Phosphoenolpyruvate carboxykinase (ATP)" reversible="false" fast="false" fbc:lowerFluxBound="cobra_0_bound" fbc:upperFluxBound="cobra_default_ub">
        <listOfReactants>
          <speciesReference species="M_ATP_c_Night" stoichiometry="0.65" constant="true"/>
          <speciesReference species="M_PROTON_c_Night" stoichiometry="0.15" constant="true"/>
          <speciesReference species="M_aATP_c_Night" stoichiometry="0.35" constant="true"/>
          <speciesReference species="M_OXALACETIC_ACID_c_Night" stoichiometry="1" constant="true"/>
        </listOfReactants>
        <listOfProducts>
          <speciesReference species="M_PHOSPHO_ENOL_PYRUVATE_c_Night" stoichiometry="1" constant="true"/>
          <speciesReference species="M_CARBON_DIOXIDE_c_Night" stoichiometry="1" constant="true"/>
          <speciesReference species="M_ADP_c_Night" stoichiometry="0.5" constant="true"/>
          <speciesReference species="M_aADP_c_Night" stoichiometry="0.5" constant="true"/>
        </listOfProducts>
      </reaction>
      <reaction id="R_K_rev_vc_Night" name="K_rev_vc" reversible="false" fast="false" fbc:lowerFluxBound="cobra_0_bound" fbc:upperFluxBound="cobra_default_ub">
        <listOfReactants>
          <speciesReference species="M_PROTON_v_Night" stoichiometry="1" constant="true"/>
          <speciesReference species="M_KI_c_Night" stoichiometry="1" constant="true"/>
        </listOfReactants>
        <listOfProducts>
          <speciesReference species="M_PROTON_c_Night" stoichiometry="1" constant="true"/>
          <speciesReference species="M_KI_v_Night" stoichiometry="1" constant="true"/>
        </listOfProducts>
      </reaction>
      <reaction id="R_ORNITHINE_CITRULLINE_pc_Night" name="ORNITHINE_CITRULLINE_pc" reversible="true" fast="false" fbc:lowerFluxBound="cobra_default_lb" fbc:upperFluxBound="cobra_default_ub">
        <listOfReactants>
          <speciesReference species="M_L_CITRULLINE_c_Night" stoichiometry="1" constant="true"/>
          <speciesReference species="M_L_ORNITHINE_p_Night" stoichiometry="1" constant="true"/>
        </listOfReactants>
        <listOfProducts>
          <speciesReference species="M_L_ORNITHINE_c_Night" stoichiometry="1" constant="true"/>
          <speciesReference species="M_L_CITRULLINE_p_Night" stoichiometry="1" constant="true"/>
        </listOfProducts>
      </reaction>
      <reaction id="R_RXN0_5330_NADP_c_Night" name="RXN0-5330:NADH dehydrogenase (ubiquinone)" reversible="false" fast="false" fbc:lowerFluxBound="cobra_0_bound" fbc:upperFluxBound="cobra_default_ub">
        <listOfReactants>
          <speciesReference species="M_NADPH_c_Night" stoichiometry="1" constant="true"/>
          <speciesReference species="M_PROTON_c_Night" stoichiometry="1" constant="true"/>
          <speciesReference species="M_UBIQUINONE_mc_Night" stoichiometry="1" constant="true"/>
        </listOfReactants>
        <listOfProducts>
          <speciesReference species="M_UBIQUINOL_mc_Night" stoichiometry="1" constant="true"/>
          <speciesReference species="M_NADP_c_Night" stoichiometry="1" constant="true"/>
        </listOfProducts>
      </reaction>
      <reaction id="R_pTYR_biomass_Night" name="pTYR_biomass" reversible="false" fast="false" fbc:lowerFluxBound="cobra_0_bound" fbc:upperFluxBound="cobra_default_ub">
        <listOfReactants>
          <speciesReference species="M_Charged_TYR_tRNAs_c_Night" stoichiometry="1" constant="true"/>
          <speciesReference species="M_WATER_c_Night" stoichiometry="1" constant="true"/>
          <speciesReference species="M_Protein_tranlocation_cost_c_Night" stoichiometry="1" constant="true"/>
          <speciesReference species="M_Protein_processing_cost_c_Night" stoichiometry="1" constant="true"/>
          <speciesReference species="M_Protein_polymerisation_cost_c_Night" stoichiometry="1" constant="true"/>
        </listOfReactants>
        <listOfProducts>
          <speciesReference species="M_PROTON_c_Night" stoichiometry="2" constant="true"/>
          <speciesReference species="M_pTYR_b_Night" stoichiometry="1" constant="true"/>
          <speciesReference species="M_TYR_tRNAs_c_Night" stoichiometry="1" constant="true"/>
        </listOfProducts>
      </reaction>
      <reaction id="R_MET_PROTON_vc_Night" name="MET_PROTON_vc" reversible="false" fast="false" fbc:lowerFluxBound="cobra_0_bound" fbc:upperFluxBound="cobra_default_ub">
        <listOfReactants>
          <speciesReference species="M_MET_c_Night" stoichiometry="1" constant="true"/>
          <speciesReference species="M_PROTON_v_Night" stoichiometry="1" constant="true"/>
        </listOfReactants>
        <listOfProducts>
          <speciesReference species="M_MET_v_Night" stoichiometry="1" constant="true"/>
          <speciesReference species="M_PROTON_c_Night" stoichiometry="1" constant="true"/>
        </listOfProducts>
      </reaction>
      <reaction id="R_L_ASPARTATE_PROTON_rev_vc_Night" name="L_ASPARTATE_PROTON_rev_vc" reversible="false" fast="false" fbc:lowerFluxBound="cobra_0_bound" fbc:upperFluxBound="cobra_default_ub">
        <listOfReactants>
          <speciesReference species="M_L_ASPARTATE_v_Night" stoichiometry="1" constant="true"/>
          <speciesReference species="M_PROTON_v_Night" stoichiometry="1" constant="true"/>
        </listOfReactants>
        <listOfProducts>
          <speciesReference species="M_PROTON_c_Night" stoichiometry="1" constant="true"/>
          <speciesReference species="M_L_ASPARTATE_c_Night" stoichiometry="1" constant="true"/>
        </listOfProducts>
      </reaction>
      <reaction id="R_GLT_xc_Night" name="GLT_xc" reversible="true" fast="false" fbc:lowerFluxBound="cobra_default_lb" fbc:upperFluxBound="cobra_default_ub">
        <listOfReactants>
          <speciesReference species="M_GLT_x_Night" stoichiometry="1" constant="true"/>
        </listOfReactants>
        <listOfProducts>
          <speciesReference species="M_GLT_c_Night" stoichiometry="1" constant="true"/>
        </listOfProducts>
      </reaction>
      <reaction id="R_PRO_mc_Night" name="PRO_mc" reversible="true" fast="false" fbc:lowerFluxBound="cobra_default_lb" fbc:upperFluxBound="cobra_default_ub">
        <listOfReactants>
          <speciesReference species="M_PRO_m_Night" stoichiometry="1" constant="true"/>
        </listOfReactants>
        <listOfProducts>
          <speciesReference species="M_PRO_c_Night" stoichiometry="1" constant="true"/>
        </listOfProducts>
      </reaction>
      <reaction id="R_1_PERIOD_18_PERIOD_1_PERIOD_2_RXN_p_Night" name="1.18.1.2-RXN:Ferredoxin--NADP(+) reductase" reversible="true" fast="false" fbc:lowerFluxBound="cobra_default_lb" fbc:upperFluxBound="cobra_default_ub">
        <listOfReactants>
          <speciesReference species="M_NADP_p_Night" stoichiometry="1" constant="true"/>
          <speciesReference species="M_Reduced_ferredoxins_p_Night" stoichiometry="2" constant="true"/>
          <speciesReference species="M_PROTON_p_Night" stoichiometry="1" constant="true"/>
        </listOfReactants>
        <listOfProducts>
          <speciesReference species="M_Oxidized_ferredoxins_p_Night" stoichiometry="2" constant="true"/>
          <speciesReference species="M_NADPH_p_Night" stoichiometry="1" constant="true"/>
        </listOfProducts>
      </reaction>
      <reaction id="R_RXN0_2382_p_Night" name="RXN0-2382:NIL" reversible="false" fast="false" fbc:lowerFluxBound="cobra_0_bound" fbc:upperFluxBound="cobra_default_ub">
        <listOfReactants>
          <speciesReference species="M_INDOLE_p_Night" stoichiometry="1" constant="true"/>
          <speciesReference species="M_SER_p_Night" stoichiometry="1" constant="true"/>
        </listOfReactants>
        <listOfProducts>
          <speciesReference species="M_TRP_p_Night" stoichiometry="1" constant="true"/>
          <speciesReference species="M_WATER_p_Night" stoichiometry="1" constant="true"/>
        </listOfProducts>
      </reaction>
      <reaction id="R_GLUTATHIONE_REDUCT_NADPH_RXN_p_Night" name="GLUTATHIONE-REDUCT-NADPH-RXN:Glutathione reductase (NADPH)" reversible="false" fast="false" fbc:lowerFluxBound="cobra_0_bound" fbc:upperFluxBound="cobra_default_ub">
        <listOfReactants>
          <speciesReference species="M_NADPH_p_Night" stoichiometry="1" constant="true"/>
          <speciesReference species="M_OXIDIZED_GLUTATHIONE_p_Night" stoichiometry="1" constant="true"/>
          <speciesReference species="M_PROTON_p_Night" stoichiometry="1" constant="true"/>
        </listOfReactants>
        <listOfProducts>
          <speciesReference species="M_NADP_p_Night" stoichiometry="1" constant="true"/>
          <speciesReference species="M_GLUTATHIONE_p_Night" stoichiometry="2" constant="true"/>
        </listOfProducts>
      </reaction>
      <reaction id="R_THREO_DS_ISO_CITRATE_xc_Night" name="THREO_DS_ISO_CITRATE_xc" reversible="true" fast="false" fbc:lowerFluxBound="cobra_default_lb" fbc:upperFluxBound="cobra_default_ub">
        <listOfReactants>
          <speciesReference species="M_THREO_DS_ISO_CITRATE_x_Night" stoichiometry="1" constant="true"/>
        </listOfReactants>
        <listOfProducts>
          <speciesReference species="M_THREO_DS_ISO_CITRATE_c_Night" stoichiometry="1" constant="true"/>
        </listOfProducts>
      </reaction>
      <reaction id="R_F16BDEPHOS_RXN_c_Night" name="F16BDEPHOS-RXN:Fructose-bisphosphatase" reversible="false" fast="false" fbc:lowerFluxBound="cobra_0_bound" fbc:upperFluxBound="cobra_default_ub">
        <listOfReactants>
          <speciesReference species="M_PROTON_c_Night" stoichiometry="0.3" constant="true"/>
          <speciesReference species="M_FRUCTOSE_16_DIPHOSPHATE_c_Night" stoichiometry="1" constant="true"/>
          <speciesReference species="M_WATER_c_Night" stoichiometry="1" constant="true"/>
        </listOfReactants>
        <listOfProducts>
          <speciesReference species="M_Pi_c_Night" stoichiometry="0.7" constant="true"/>
          <speciesReference species="M_aPi_c_Night" stoichiometry="0.3" constant="true"/>
          <speciesReference species="M_FRUCTOSE_6P_c_Night" stoichiometry="1" constant="true"/>
        </listOfProducts>
      </reaction>
      <reaction id="R_ADP_pc_Night" name="ADP_pc" reversible="true" fast="false" fbc:lowerFluxBound="cobra_default_lb" fbc:upperFluxBound="cobra_default_ub">
        <listOfReactants>
          <speciesReference species="M_PROTON_c_Night" stoichiometry="0.5" constant="true"/>
          <speciesReference species="M_ADP_p_Night" stoichiometry="0.8" constant="true"/>
          <speciesReference species="M_aADP_p_Night" stoichiometry="0.2" constant="true"/>
        </listOfReactants>
        <listOfProducts>
          <speciesReference species="M_PROTON_p_Night" stoichiometry="0.2" constant="true"/>
          <speciesReference species="M_ADP_c_Night" stoichiometry="0.5" constant="true"/>
          <speciesReference species="M_aADP_c_Night" stoichiometry="0.5" constant="true"/>
        </listOfProducts>
      </reaction>
      <reaction id="R_DIHYDROXYISOVALDEHYDRAT_RXN_p_Night" name="DIHYDROXYISOVALDEHYDRAT-RXN:Dihydroxy-acid dehydratase" reversible="false" fast="false" fbc:lowerFluxBound="cobra_0_bound" fbc:upperFluxBound="cobra_default_ub">
        <listOfReactants>
          <speciesReference species="M_DIOH_ISOVALERATE_p_Night" stoichiometry="1" constant="true"/>
        </listOfReactants>
        <listOfProducts>
          <speciesReference species="M_2_KETO_ISOVALERATE_p_Night" stoichiometry="1" constant="true"/>
          <speciesReference species="M_WATER_p_Night" stoichiometry="1" constant="true"/>
        </listOfProducts>
      </reaction>
      <reaction id="R_FORMYLTHFDEFORMYL_RXN_p_Night" name="FORMYLTHFDEFORMYL-RXN:Formyltetrahydrofolate deformylase" reversible="false" fast="false" fbc:lowerFluxBound="cobra_0_bound" fbc:upperFluxBound="cobra_default_ub">
        <listOfReactants>
          <speciesReference species="M_WATER_p_Night" stoichiometry="1" constant="true"/>
          <speciesReference species="M_10_FORMYL_THF_p_Night" stoichiometry="1" constant="true"/>
        </listOfReactants>
        <listOfProducts>
          <speciesReference species="M_FORMATE_p_Night" stoichiometry="1" constant="true"/>
          <speciesReference species="M_PROTON_p_Night" stoichiometry="1" constant="true"/>
          <speciesReference species="M_THF_p_Night" stoichiometry="1" constant="true"/>
        </listOfProducts>
      </reaction>
      <reaction id="R_PRO_GLU_mc_Night" name="PRO_GLU_mc" reversible="true" fast="false" fbc:lowerFluxBound="cobra_default_lb" fbc:upperFluxBound="cobra_default_ub">
        <listOfReactants>
          <speciesReference species="M_PRO_m_Night" stoichiometry="1" constant="true"/>
          <speciesReference species="M_GLT_c_Night" stoichiometry="1" constant="true"/>
        </listOfReactants>
        <listOfProducts>
          <speciesReference species="M_GLT_m_Night" stoichiometry="1" constant="true"/>
          <speciesReference species="M_PRO_c_Night" stoichiometry="1" constant="true"/>
        </listOfProducts>
      </reaction>
      <reaction id="R_ATP_AMP_mc_Night" name="ATP_AMP_mc" reversible="true" fast="false" fbc:lowerFluxBound="cobra_default_lb" fbc:upperFluxBound="cobra_default_ub">
        <listOfReactants>
          <speciesReference species="M_AMP_c_Night" stoichiometry="1" constant="true"/>
          <speciesReference species="M_aATP_m_Night" stoichiometry="0.1" constant="true"/>
          <speciesReference species="M_PROTON_c_Night" stoichiometry="0.35" constant="true"/>
          <speciesReference species="M_ATP_m_Night" stoichiometry="0.9" constant="true"/>
        </listOfReactants>
        <listOfProducts>
          <speciesReference species="M_AMP_m_Night" stoichiometry="1" constant="true"/>
          <speciesReference species="M_ATP_c_Night" stoichiometry="0.65" constant="true"/>
          <speciesReference species="M_PROTON_m_Night" stoichiometry="0.1" constant="true"/>
          <speciesReference species="M_aATP_c_Night" stoichiometry="0.35" constant="true"/>
        </listOfProducts>
      </reaction>
      <reaction id="R_Plastidial_ATP_Synthase_p_Night" name="Plastidial_ATP_Synthase_p" reversible="false" fast="false" fbc:lowerFluxBound="cobra_0_bound" fbc:upperFluxBound="cobra_default_ub">
        <listOfReactants>
          <speciesReference species="M_aADP_p_Night" stoichiometry="0.6" constant="true"/>
          <speciesReference species="M_ADP_p_Night" stoichiometry="2.4" constant="true"/>
          <speciesReference species="M_Pi_p_Night" stoichiometry="3" constant="true"/>
          <speciesReference species="M_PROTON_l_Night" stoichiometry="14" constant="true"/>
        </listOfReactants>
        <listOfProducts>
          <speciesReference species="M_PROTON_p_Night" stoichiometry="11.3" constant="true"/>
          <speciesReference species="M_aATP_p_Night" stoichiometry="0.3" constant="true"/>
          <speciesReference species="M_WATER_p_Night" stoichiometry="3" constant="true"/>
          <speciesReference species="M_ATP_p_Night" stoichiometry="2.7" constant="true"/>
        </listOfProducts>
      </reaction>
      <reaction id="R_2_KETOGLUTARATE_xc_Night" name="2_KETOGLUTARATE_xc" reversible="true" fast="false" fbc:lowerFluxBound="cobra_default_lb" fbc:upperFluxBound="cobra_default_ub">
        <listOfReactants>
          <speciesReference species="M_2_KETOGLUTARATE_x_Night" stoichiometry="1" constant="true"/>
        </listOfReactants>
        <listOfProducts>
          <speciesReference species="M_2_KETOGLUTARATE_c_Night" stoichiometry="1" constant="true"/>
        </listOfProducts>
      </reaction>
      <reaction id="R_RXN_3523_p_Night" name="RXN-3523:NIL" reversible="false" fast="false" fbc:lowerFluxBound="cobra_0_bound" fbc:upperFluxBound="cobra_default_ub">
        <listOfReactants>
          <speciesReference species="M_CPD_318_p_Night" stoichiometry="2" constant="true"/>
        </listOfReactants>
        <listOfProducts>
          <speciesReference species="M_L_DEHYDRO_ASCORBATE_p_Night" stoichiometry="1" constant="true"/>
          <speciesReference species="M_ASCORBATE_p_Night" stoichiometry="1" constant="true"/>
        </listOfProducts>
      </reaction>
      <reaction id="R_sALA_biomass_Night" name="sALA_biomass" reversible="false" fast="false" fbc:lowerFluxBound="cobra_0_bound" fbc:upperFluxBound="cobra_default_ub">
        <listOfReactants>
          <speciesReference species="M_L_ALPHA_ALANINE_c_Night" stoichiometry="1" constant="true"/>
        </listOfReactants>
        <listOfProducts>
          <speciesReference species="M_sALA_b_Night" stoichiometry="1" constant="true"/>
        </listOfProducts>
      </reaction>
      <reaction id="R_ADENYL_KIN_RXN_c_Night" name="ADENYL-KIN-RXN:Adenylate kinase" reversible="true" fast="false" fbc:lowerFluxBound="cobra_default_lb" fbc:upperFluxBound="cobra_default_ub">
        <listOfReactants>
          <speciesReference species="M_PROTON_c_Night" stoichiometry="0.65" constant="true"/>
          <speciesReference species="M_ATP_c_Night" stoichiometry="0.65" constant="true"/>
          <speciesReference species="M_AMP_c_Night" stoichiometry="1" constant="true"/>
          <speciesReference species="M_aATP_c_Night" stoichiometry="0.35" constant="true"/>
        </listOfReactants>
        <listOfProducts>
          <speciesReference species="M_ADP_c_Night" stoichiometry="1" constant="true"/>
          <speciesReference species="M_aADP_c_Night" stoichiometry="1" constant="true"/>
        </listOfProducts>
      </reaction>
      <reaction id="R_ATP_CITRATE_PRO_S_LYASE_RXN_c_Night" name="ATP-CITRATE-PRO-S--LYASE-RXN:ATP-citrate (pro-S-)-lyase" reversible="false" fast="false" fbc:lowerFluxBound="cobra_0_bound" fbc:upperFluxBound="cobra_default_ub">
        <listOfReactants>
          <speciesReference species="M_CIT_c_Night" stoichiometry="1" constant="true"/>
          <speciesReference species="M_CO_A_c_Night" stoichiometry="1" constant="true"/>
          <speciesReference species="M_ATP_c_Night" stoichiometry="0.65" constant="true"/>
          <speciesReference species="M_PROTON_c_Night" stoichiometry="0.45" constant="true"/>
          <speciesReference species="M_aATP_c_Night" stoichiometry="0.35" constant="true"/>
        </listOfReactants>
        <listOfProducts>
          <speciesReference species="M_Pi_c_Night" stoichiometry="0.7" constant="true"/>
          <speciesReference species="M_aPi_c_Night" stoichiometry="0.3" constant="true"/>
          <speciesReference species="M_ACETYL_COA_c_Night" stoichiometry="1" constant="true"/>
          <speciesReference species="M_ADP_c_Night" stoichiometry="0.5" constant="true"/>
          <speciesReference species="M_OXALACETIC_ACID_c_Night" stoichiometry="1" constant="true"/>
          <speciesReference species="M_aADP_c_Night" stoichiometry="0.5" constant="true"/>
        </listOfProducts>
      </reaction>
      <reaction id="R_GLC_vc_Night" name="GLC_vc" reversible="false" fast="false" fbc:lowerFluxBound="cobra_0_bound" fbc:upperFluxBound="cobra_default_ub">
        <listOfReactants>
          <speciesReference species="M_GLC_v_Night" stoichiometry="1" constant="true"/>
        </listOfReactants>
        <listOfProducts>
          <speciesReference species="M_GLC_c_Night" stoichiometry="1" constant="true"/>
        </listOfProducts>
      </reaction>
      <reaction id="R_PRIBFAICARPISOM_RXN_p_Night" name="PRIBFAICARPISOM-RXN:N-(5&apos;-phospho-D-ribosylformimino)-5-amino-1-(5&apos;&apos;-phosphoribosyl)-4- imidazole carboxamide isomerase" reversible="false" fast="false" fbc:lowerFluxBound="cobra_0_bound" fbc:upperFluxBound="cobra_default_ub">
        <listOfReactants>
          <speciesReference species="M_PHOSPHORIBOSYL_FORMIMINO_AICAR_P_p_Night" stoichiometry="1" constant="true"/>
        </listOfReactants>
        <listOfProducts>
          <speciesReference species="M_PHOSPHORIBULOSYL_FORMIMINO_AICAR_P_p_Night" stoichiometry="1" constant="true"/>
        </listOfProducts>
      </reaction>
      <reaction id="R_ACETYLGLUTKIN_RXN_p_Night" name="ACETYLGLUTKIN-RXN:Acetylglutamate kinase" reversible="false" fast="false" fbc:lowerFluxBound="cobra_0_bound" fbc:upperFluxBound="cobra_default_ub">
        <listOfReactants>
          <speciesReference species="M_aATP_p_Night" stoichiometry="0.1" constant="true"/>
          <speciesReference species="M_ATP_p_Night" stoichiometry="0.9" constant="true"/>
          <speciesReference species="M_ACETYL_GLU_p_Night" stoichiometry="1" constant="true"/>
          <speciesReference species="M_PROTON_p_Night" stoichiometry="0.1" constant="true"/>
        </listOfReactants>
        <listOfProducts>
          <speciesReference species="M_N_ACETYL_GLUTAMYL_P_p_Night" stoichiometry="1" constant="true"/>
          <speciesReference species="M_aADP_p_Night" stoichiometry="0.2" constant="true"/>
          <speciesReference species="M_ADP_p_Night" stoichiometry="0.8" constant="true"/>
        </listOfProducts>
      </reaction>
      <reaction id="R_RXN_9531_p_Night" name="RXN-9531:3-oxoacyl-[acyl-carrier protein] synthase" reversible="false" fast="false" fbc:lowerFluxBound="cobra_0_bound" fbc:upperFluxBound="cobra_default_ub">
        <listOfReactants>
          <speciesReference species="M_PROTON_p_Night" stoichiometry="1" constant="true"/>
          <speciesReference species="M_Decanoyl_ACPs_p_Night" stoichiometry="1" constant="true"/>
          <speciesReference species="M_MALONYL_ACP_p_Night" stoichiometry="1" constant="true"/>
        </listOfReactants>
        <listOfProducts>
          <speciesReference species="M_3_oxo_dodecanoyl_ACPs_p_Night" stoichiometry="1" constant="true"/>
          <speciesReference species="M_CARBON_DIOXIDE_p_Night" stoichiometry="1" constant="true"/>
          <speciesReference species="M_ACP_p_Night" stoichiometry="1" constant="true"/>
        </listOfProducts>
      </reaction>
      <reaction id="R_2KG_ACONITATE_mc_Night" name="2KG_ACONITATE_mc" reversible="true" fast="false" fbc:lowerFluxBound="cobra_default_lb" fbc:upperFluxBound="cobra_default_ub">
        <listOfReactants>
          <speciesReference species="M_CIS_ACONITATE_c_Night" stoichiometry="1" constant="true"/>
          <speciesReference species="M_2_KETOGLUTARATE_m_Night" stoichiometry="1" constant="true"/>
          <speciesReference species="M_PROTON_c_Night" stoichiometry="1" constant="true"/>
        </listOfReactants>
        <listOfProducts>
          <speciesReference species="M_CIS_ACONITATE_m_Night" stoichiometry="1" constant="true"/>
          <speciesReference species="M_2_KETOGLUTARATE_c_Night" stoichiometry="1" constant="true"/>
          <speciesReference species="M_PROTON_m_Night" stoichiometry="1" constant="true"/>
        </listOfProducts>
      </reaction>
      <reaction id="R_SPONTPRO_RXN_c_Night" name="SPONTPRO-RXN:NIL" reversible="true" fast="false" fbc:lowerFluxBound="cobra_default_lb" fbc:upperFluxBound="cobra_default_ub">
        <listOfReactants>
          <speciesReference species="M_L_GLUTAMATE_GAMMA_SEMIALDEHYDE_c1_p_Night" stoichiometry="1" constant="true"/>
        </listOfReactants>
        <listOfProducts>
          <speciesReference species="M_L_DELTA1_PYRROLINE_5_CARBOXYLATE_c1_p_Night" stoichiometry="1" constant="true"/>
        </listOfProducts>
      </reaction>
      <reaction id="R_RXN_969_x_Night" name="RXN-969:NIL" reversible="false" fast="false" fbc:lowerFluxBound="cobra_0_bound" fbc:upperFluxBound="cobra_default_ub">
        <listOfReactants>
          <speciesReference species="M_GLYCOLLATE_x_Night" stoichiometry="1" constant="true"/>
          <speciesReference species="M_OXYGEN_MOLECULE_x_Night" stoichiometry="1" constant="true"/>
        </listOfReactants>
        <listOfProducts>
          <speciesReference species="M_GLYOX_x_Night" stoichiometry="1" constant="true"/>
          <speciesReference species="M_HYDROGEN_PEROXIDE_x_Night" stoichiometry="1" constant="true"/>
        </listOfProducts>
      </reaction>
      <reaction id="R_RXN_7678_NAD_p_Night" name="RXN-7678:NIL" reversible="false" fast="false" fbc:lowerFluxBound="cobra_0_bound" fbc:upperFluxBound="cobra_default_ub">
        <listOfReactants>
          <speciesReference species="M_NADH_p_Night" stoichiometry="1" constant="true"/>
          <speciesReference species="M_CHLOROPHYLL_B_p_Night" stoichiometry="1" constant="true"/>
          <speciesReference species="M_PROTON_p_Night" stoichiometry="1" constant="true"/>
        </listOfReactants>
        <listOfProducts>
          <speciesReference species="M_NAD_p_Night" stoichiometry="1" constant="true"/>
          <speciesReference species="M_CPD_7016_p_Night" stoichiometry="1" constant="true"/>
        </listOfProducts>
      </reaction>
      <reaction id="R_ASPARTATE_TRNA_LIGASE_RXN_c_Night" name="ASPARTATE--TRNA-LIGASE-RXN:Aspartate--tRNA ligase" reversible="false" fast="false" fbc:lowerFluxBound="cobra_0_bound" fbc:upperFluxBound="cobra_default_ub">
        <listOfReactants>
          <speciesReference species="M_ASP_tRNAs_c_Night" stoichiometry="1" constant="true"/>
          <speciesReference species="M_aATP_c_Night" stoichiometry="0.35" constant="true"/>
          <speciesReference species="M_PROTON_c_Night" stoichiometry="1" constant="true"/>
          <speciesReference species="M_ATP_c_Night" stoichiometry="0.65" constant="true"/>
          <speciesReference species="M_L_ASPARTATE_c_Night" stoichiometry="1" constant="true"/>
        </listOfReactants>
        <listOfProducts>
          <speciesReference species="M_aPPI_c_Night" stoichiometry="0.35" constant="true"/>
          <speciesReference species="M_AMP_c_Night" stoichiometry="1" constant="true"/>
          <speciesReference species="M_Charged_ASP_tRNAs_c_Night" stoichiometry="1" constant="true"/>
          <speciesReference species="M_PPI_c_Night" stoichiometry="0.65" constant="true"/>
        </listOfProducts>
      </reaction>
      <reaction id="R_2_PERIOD_7_PERIOD_7_PERIOD_44_RXN_c_Night" name="2.7.7.44-RXN:Glucuronate-1-phosphate uridylyltransferase" reversible="true" fast="false" fbc:lowerFluxBound="cobra_default_lb" fbc:upperFluxBound="cobra_default_ub">
        <listOfReactants>
          <speciesReference species="M_aUTP_c_Night" stoichiometry="0.5" constant="true"/>
          <speciesReference species="M_CPD_510_c_Night" stoichiometry="1" constant="true"/>
          <speciesReference species="M_PROTON_c_Night" stoichiometry="0.85" constant="true"/>
          <speciesReference species="M_UTP_c_Night" stoichiometry="0.5" constant="true"/>
        </listOfReactants>
        <listOfProducts>
          <speciesReference species="M_aPPI_c_Night" stoichiometry="0.35" constant="true"/>
          <speciesReference species="M_PPI_c_Night" stoichiometry="0.65" constant="true"/>
          <speciesReference species="M_UDP_GLUCURONATE_c_Night" stoichiometry="1" constant="true"/>
        </listOfProducts>
      </reaction>
      <reaction id="R_METHYLENETHFDEHYDROG_NADP_RXN_c_Night" name="METHYLENETHFDEHYDROG-NADP-RXN:Methylenetetrahydrofolate dehydrogenase (NADP+)" reversible="false" fast="false" fbc:lowerFluxBound="cobra_0_bound" fbc:upperFluxBound="cobra_default_ub">
        <listOfReactants>
          <speciesReference species="M_METHYLENE_THF_c_Night" stoichiometry="1" constant="true"/>
          <speciesReference species="M_NADP_c_Night" stoichiometry="1" constant="true"/>
        </listOfReactants>
        <listOfProducts>
          <speciesReference species="M_NADPH_c_Night" stoichiometry="1" constant="true"/>
          <speciesReference species="M_5_10_METHENYL_THF_c_Night" stoichiometry="1" constant="true"/>
        </listOfProducts>
      </reaction>
      <reaction id="R_ACETOLACTREDUCTOISOM_RXN_p_Night" name="ACETOLACTREDUCTOISOM-RXN:Ketol-acid reductoisomerase" reversible="false" fast="false" fbc:lowerFluxBound="cobra_0_bound" fbc:upperFluxBound="cobra_default_ub">
        <listOfReactants>
          <speciesReference species="M_PROTON_p_Night" stoichiometry="1" constant="true"/>
          <speciesReference species="M_NADPH_p_Night" stoichiometry="1" constant="true"/>
          <speciesReference species="M_2_ACETO_LACTATE_p_Night" stoichiometry="1" constant="true"/>
        </listOfReactants>
        <listOfProducts>
          <speciesReference species="M_DIOH_ISOVALERATE_p_Night" stoichiometry="1" constant="true"/>
          <speciesReference species="M_NADP_p_Night" stoichiometry="1" constant="true"/>
        </listOfProducts>
      </reaction>
      <reaction id="R_RXN_9658_p_Night" name="RXN-9658:Enoyl-[acyl-carrier protein] reductase (NADPH, B-specific)" reversible="false" fast="false" fbc:lowerFluxBound="cobra_0_bound" fbc:upperFluxBound="cobra_default_ub">
        <listOfReactants>
          <speciesReference species="M_NADH_p_Night" stoichiometry="1" constant="true"/>
          <speciesReference species="M_Hex_2_enoyl_ACPs_p_Night" stoichiometry="1" constant="true"/>
          <speciesReference species="M_PROTON_p_Night" stoichiometry="1" constant="true"/>
        </listOfReactants>
        <listOfProducts>
          <speciesReference species="M_NAD_p_Night" stoichiometry="1" constant="true"/>
          <speciesReference species="M_Hexanoyl_ACPs_p_Night" stoichiometry="1" constant="true"/>
        </listOfProducts>
      </reaction>
      <reaction id="R_MALATE_DEH_RXN_x_Night" name="MALATE-DEH-RXN:Malate dehydrogenase" reversible="true" fast="false" fbc:lowerFluxBound="cobra_default_lb" fbc:upperFluxBound="cobra_default_ub">
        <listOfReactants>
          <speciesReference species="M_NAD_x_Night" stoichiometry="1" constant="true"/>
          <speciesReference species="M_MAL_x_Night" stoichiometry="1" constant="true"/>
        </listOfReactants>
        <listOfProducts>
          <speciesReference species="M_PROTON_x_Night" stoichiometry="1" constant="true"/>
          <speciesReference species="M_OXALACETIC_ACID_x_Night" stoichiometry="1" constant="true"/>
          <speciesReference species="M_NADH_x_Night" stoichiometry="1" constant="true"/>
        </listOfProducts>
      </reaction>
      <reaction id="R_NADPHoxm_tx_Night" name="NADPHoxm_tx" reversible="false" fast="false" fbc:lowerFluxBound="cobra_0_bound" fbc:upperFluxBound="cobra_default_ub">
        <listOfReactants>
          <speciesReference species="M_NADPH_m_Night" stoichiometry="1" constant="true"/>
          <speciesReference species="M_OXYGEN_MOLECULE_m_Night" stoichiometry="0.5" constant="true"/>
          <speciesReference species="M_PROTON_m_Night" stoichiometry="1" constant="true"/>
        </listOfReactants>
        <listOfProducts>
          <speciesReference species="M_NADP_m_Night" stoichiometry="1" constant="true"/>
          <speciesReference species="M_WATER_m_Night" stoichiometry="1" constant="true"/>
        </listOfProducts>
      </reaction>
      <reaction id="R_K_biomass_Night" name="K_biomass" reversible="false" fast="false" fbc:lowerFluxBound="cobra_0_bound" fbc:upperFluxBound="cobra_default_ub">
        <listOfReactants>
          <speciesReference species="M_KI_v_Night" stoichiometry="1" constant="true"/>
        </listOfReactants>
        <listOfProducts>
          <speciesReference species="M_K_b_Night" stoichiometry="1" constant="true"/>
        </listOfProducts>
      </reaction>
      <reaction id="R_GLN_PROTON_vc_Night" name="GLN_PROTON_vc" reversible="false" fast="false" fbc:lowerFluxBound="cobra_0_bound" fbc:upperFluxBound="cobra_default_ub">
        <listOfReactants>
          <speciesReference species="M_PROTON_v_Night" stoichiometry="1" constant="true"/>
          <speciesReference species="M_GLN_c_Night" stoichiometry="1" constant="true"/>
        </listOfReactants>
        <listOfProducts>
          <speciesReference species="M_GLN_v_Night" stoichiometry="1" constant="true"/>
          <speciesReference species="M_PROTON_c_Night" stoichiometry="1" constant="true"/>
        </listOfProducts>
      </reaction>
      <reaction id="R_GLUTDECARBOX_RXN_c_Night" name="GLUTDECARBOX-RXN:Glutamate decarboxylase" reversible="false" fast="false" fbc:lowerFluxBound="cobra_0_bound" fbc:upperFluxBound="cobra_default_ub">
        <listOfReactants>
          <speciesReference species="M_PROTON_c_Night" stoichiometry="1" constant="true"/>
          <speciesReference species="M_GLT_c_Night" stoichiometry="1" constant="true"/>
        </listOfReactants>
        <listOfProducts>
          <speciesReference species="M_CARBON_DIOXIDE_c_Night" stoichiometry="1" constant="true"/>
          <speciesReference species="M_4_AMINO_BUTYRATE_c_Night" stoichiometry="1" constant="true"/>
        </listOfProducts>
      </reaction>
      <reaction id="R_GLY_PROTON_vc_Night" name="GLY_PROTON_vc" reversible="false" fast="false" fbc:lowerFluxBound="cobra_0_bound" fbc:upperFluxBound="cobra_default_ub">
        <listOfReactants>
          <speciesReference species="M_PROTON_v_Night" stoichiometry="1" constant="true"/>
          <speciesReference species="M_GLY_c_Night" stoichiometry="1" constant="true"/>
        </listOfReactants>
        <listOfProducts>
          <speciesReference species="M_PROTON_c_Night" stoichiometry="1" constant="true"/>
          <speciesReference species="M_GLY_v_Night" stoichiometry="1" constant="true"/>
        </listOfProducts>
      </reaction>
      <reaction id="R_METHENYLTHFCYCLOHYDRO_RXN_c_Night" name="METHENYLTHFCYCLOHYDRO-RXN:Methenyltetrahydrofolate cyclohydrolase" reversible="false" fast="false" fbc:lowerFluxBound="cobra_0_bound" fbc:upperFluxBound="cobra_default_ub">
        <listOfReactants>
          <speciesReference species="M_5_10_METHENYL_THF_c_Night" stoichiometry="1" constant="true"/>
          <speciesReference species="M_WATER_c_Night" stoichiometry="1" constant="true"/>
        </listOfReactants>
        <listOfProducts>
          <speciesReference species="M_10_FORMYL_THF_c_Night" stoichiometry="1" constant="true"/>
          <speciesReference species="M_PROTON_c_Night" stoichiometry="1" constant="true"/>
        </listOfProducts>
      </reaction>
      <reaction id="R_OAA_CIT_mc_Night" name="OAA_CIT_mc" reversible="true" fast="false" fbc:lowerFluxBound="cobra_default_lb" fbc:upperFluxBound="cobra_default_ub">
        <listOfReactants>
          <speciesReference species="M_PROTON_c_Night" stoichiometry="1" constant="true"/>
          <speciesReference species="M_OXALACETIC_ACID_m_Night" stoichiometry="1" constant="true"/>
          <speciesReference species="M_CIT_c_Night" stoichiometry="1" constant="true"/>
        </listOfReactants>
        <listOfProducts>
          <speciesReference species="M_CIT_m_Night" stoichiometry="1" constant="true"/>
          <speciesReference species="M_PROTON_m_Night" stoichiometry="1" constant="true"/>
          <speciesReference species="M_OXALACETIC_ACID_c_Night" stoichiometry="1" constant="true"/>
        </listOfProducts>
      </reaction>
      <reaction id="R_SUPEROX_DISMUT_RXN_p_Night" name="SUPEROX-DISMUT-RXN:Superoxide dismutase" reversible="false" fast="false" fbc:lowerFluxBound="cobra_0_bound" fbc:upperFluxBound="cobra_default_ub">
        <listOfReactants>
          <speciesReference species="M_PROTON_p_Night" stoichiometry="2" constant="true"/>
          <speciesReference species="M_SUPER_OXIDE_p_Night" stoichiometry="2" constant="true"/>
        </listOfReactants>
        <listOfProducts>
          <speciesReference species="M_HYDROGEN_PEROXIDE_p_Night" stoichiometry="1" constant="true"/>
          <speciesReference species="M_OXYGEN_MOLECULE_p_Night" stoichiometry="1" constant="true"/>
        </listOfProducts>
      </reaction>
      <reaction id="R_MAL_ISOCITRATE_mc_Night" name="MAL_ISOCITRATE_mc" reversible="true" fast="false" fbc:lowerFluxBound="cobra_default_lb" fbc:upperFluxBound="cobra_default_ub">
        <listOfReactants>
          <speciesReference species="M_PROTON_c_Night" stoichiometry="1" constant="true"/>
          <speciesReference species="M_MAL_m_Night" stoichiometry="1" constant="true"/>
          <speciesReference species="M_THREO_DS_ISO_CITRATE_c_Night" stoichiometry="1" constant="true"/>
        </listOfReactants>
        <listOfProducts>
          <speciesReference species="M_MAL_c_Night" stoichiometry="1" constant="true"/>
          <speciesReference species="M_PROTON_m_Night" stoichiometry="1" constant="true"/>
          <speciesReference species="M_THREO_DS_ISO_CITRATE_m_Night" stoichiometry="1" constant="true"/>
        </listOfProducts>
      </reaction>
      <reaction id="R_GLN_GLU_mc_Night" name="GLN_GLU_mc" reversible="true" fast="false" fbc:lowerFluxBound="cobra_default_lb" fbc:upperFluxBound="cobra_default_ub">
        <listOfReactants>
          <speciesReference species="M_GLN_m_Night" stoichiometry="1" constant="true"/>
          <speciesReference species="M_GLT_c_Night" stoichiometry="1" constant="true"/>
        </listOfReactants>
        <listOfProducts>
          <speciesReference species="M_GLT_m_Night" stoichiometry="1" constant="true"/>
          <speciesReference species="M_GLN_c_Night" stoichiometry="1" constant="true"/>
        </listOfProducts>
      </reaction>
      <reaction id="R_PROTONATP_rev_vc_Night" name="PROTONATP_rev_vc" reversible="false" fast="false" fbc:lowerFluxBound="cobra_0_bound" fbc:upperFluxBound="cobra_default_ub">
        <listOfReactants>
          <speciesReference species="M_aATP_c_Night" stoichiometry="0.35" constant="true"/>
          <speciesReference species="M_ATP_c_Night" stoichiometry="0.65" constant="true"/>
          <speciesReference species="M_WATER_c_Night" stoichiometry="1" constant="true"/>
          <speciesReference species="M_PROTON_c_Night" stoichiometry="1.45" constant="true"/>
        </listOfReactants>
        <listOfProducts>
          <speciesReference species="M_Pi_c_Night" stoichiometry="0.7" constant="true"/>
          <speciesReference species="M_PROTON_v_Night" stoichiometry="2" constant="true"/>
          <speciesReference species="M_aPi_c_Night" stoichiometry="0.3" constant="true"/>
          <speciesReference species="M_aADP_c_Night" stoichiometry="0.5" constant="true"/>
          <speciesReference species="M_ADP_c_Night" stoichiometry="0.5" constant="true"/>
        </listOfProducts>
      </reaction>
      <reaction id="R_Ca_ec_Night" name="Ca_ec" reversible="false" fast="false" fbc:lowerFluxBound="cobra_0_bound" fbc:upperFluxBound="cobra_default_ub">
        <listOfReactants>
          <speciesReference species="M_CAII_e_Night" stoichiometry="1" constant="true"/>
          <speciesReference species="M_PROTON_e_Night" stoichiometry="1" constant="true"/>
        </listOfReactants>
        <listOfProducts>
          <speciesReference species="M_CAII_c_Night" stoichiometry="1" constant="true"/>
          <speciesReference species="M_PROTON_c_Night" stoichiometry="1" constant="true"/>
        </listOfProducts>
      </reaction>
      <reaction id="R_F16ALDOLASE_RXN_c_Night" name="F16ALDOLASE-RXN:Fructose-bisphosphate aldolase" reversible="true" fast="false" fbc:lowerFluxBound="cobra_default_lb" fbc:upperFluxBound="cobra_default_ub">
        <listOfReactants>
          <speciesReference species="M_FRUCTOSE_16_DIPHOSPHATE_c_Night" stoichiometry="1" constant="true"/>
        </listOfReactants>
        <listOfProducts>
          <speciesReference species="M_DIHYDROXY_ACETONE_PHOSPHATE_c_Night" stoichiometry="1" constant="true"/>
          <speciesReference species="M_GAP_c_Night" stoichiometry="1" constant="true"/>
        </listOfProducts>
      </reaction>
      <reaction id="R_O2_xc_Night" name="O2_xc" reversible="true" fast="false" fbc:lowerFluxBound="cobra_default_lb" fbc:upperFluxBound="cobra_default_ub">
        <listOfReactants>
          <speciesReference species="M_OXYGEN_MOLECULE_x_Night" stoichiometry="1" constant="true"/>
        </listOfReactants>
        <listOfProducts>
          <speciesReference species="M_OXYGEN_MOLECULE_c_Night" stoichiometry="1" constant="true"/>
        </listOfProducts>
      </reaction>
      <reaction id="R_pASP_biomass_Night" name="pASP_biomass" reversible="false" fast="false" fbc:lowerFluxBound="cobra_0_bound" fbc:upperFluxBound="cobra_default_ub">
        <listOfReactants>
          <speciesReference species="M_Protein_processing_cost_c_Night" stoichiometry="1" constant="true"/>
          <speciesReference species="M_Charged_ASP_tRNAs_c_Night" stoichiometry="1" constant="true"/>
          <speciesReference species="M_Protein_tranlocation_cost_c_Night" stoichiometry="1" constant="true"/>
          <speciesReference species="M_Protein_polymerisation_cost_c_Night" stoichiometry="1" constant="true"/>
          <speciesReference species="M_WATER_c_Night" stoichiometry="1" constant="true"/>
        </listOfReactants>
        <listOfProducts>
          <speciesReference species="M_ASP_tRNAs_c_Night" stoichiometry="1" constant="true"/>
          <speciesReference species="M_pASP_b_Night" stoichiometry="1" constant="true"/>
          <speciesReference species="M_PROTON_c_Night" stoichiometry="2" constant="true"/>
        </listOfProducts>
      </reaction>
      <reaction id="R_Cellulose_biomass_Night" name="Cellulose_biomass" reversible="false" fast="false" fbc:lowerFluxBound="cobra_0_bound" fbc:upperFluxBound="cobra_default_ub">
        <listOfReactants>
          <speciesReference species="M_CELLULOSE_c_Night" stoichiometry="1" constant="true"/>
        </listOfReactants>
        <listOfProducts>
          <speciesReference species="M_Cellulose_b_Night" stoichiometry="1" constant="true"/>
        </listOfProducts>
      </reaction>
      <reaction id="R_HISTIDINE_TRNA_LIGASE_RXN_c_Night" name="HISTIDINE--TRNA-LIGASE-RXN:Histidine--tRNA ligase" reversible="false" fast="false" fbc:lowerFluxBound="cobra_0_bound" fbc:upperFluxBound="cobra_default_ub">
        <listOfReactants>
          <speciesReference species="M_HIS_c_Night" stoichiometry="1" constant="true"/>
          <speciesReference species="M_PROTON_c_Night" stoichiometry="1" constant="true"/>
          <speciesReference species="M_ATP_c_Night" stoichiometry="0.65" constant="true"/>
          <speciesReference species="M_HIS_tRNAs_c_Night" stoichiometry="1" constant="true"/>
          <speciesReference species="M_aATP_c_Night" stoichiometry="0.35" constant="true"/>
        </listOfReactants>
        <listOfProducts>
          <speciesReference species="M_Charged_HIS_tRNAs_c_Night" stoichiometry="1" constant="true"/>
          <speciesReference species="M_aPPI_c_Night" stoichiometry="0.35" constant="true"/>
          <speciesReference species="M_PPI_c_Night" stoichiometry="0.65" constant="true"/>
          <speciesReference species="M_AMP_c_Night" stoichiometry="1" constant="true"/>
        </listOfProducts>
      </reaction>
      <reaction id="R_2KG_MAL_mc_Night" name="2KG_MAL_mc" reversible="true" fast="false" fbc:lowerFluxBound="cobra_default_lb" fbc:upperFluxBound="cobra_default_ub">
        <listOfReactants>
          <speciesReference species="M_2_KETOGLUTARATE_m_Night" stoichiometry="1" constant="true"/>
          <speciesReference species="M_MAL_c_Night" stoichiometry="1" constant="true"/>
        </listOfReactants>
        <listOfProducts>
          <speciesReference species="M_2_KETOGLUTARATE_c_Night" stoichiometry="1" constant="true"/>
          <speciesReference species="M_MAL_m_Night" stoichiometry="1" constant="true"/>
        </listOfProducts>
      </reaction>
      <reaction id="R_ARG_mc_Night" name="ARG_mc" reversible="true" fast="false" fbc:lowerFluxBound="cobra_default_lb" fbc:upperFluxBound="cobra_default_ub">
        <listOfReactants>
          <speciesReference species="M_ARG_m_Night" stoichiometry="1" constant="true"/>
        </listOfReactants>
        <listOfProducts>
          <speciesReference species="M_ARG_c_Night" stoichiometry="1" constant="true"/>
        </listOfProducts>
      </reaction>
      <reaction id="R_OAA_xc_Night" name="OAA_xc" reversible="true" fast="false" fbc:lowerFluxBound="cobra_default_lb" fbc:upperFluxBound="cobra_default_ub">
        <listOfReactants>
          <speciesReference species="M_OXALACETIC_ACID_x_Night" stoichiometry="1" constant="true"/>
        </listOfReactants>
        <listOfProducts>
          <speciesReference species="M_OXALACETIC_ACID_c_Night" stoichiometry="1" constant="true"/>
        </listOfProducts>
      </reaction>
      <reaction id="R_GLUTAMATE_SYNTHASE_NADH_RXN_p_Night" name="GLUTAMATE-SYNTHASE-NADH-RXN:NIL" reversible="false" fast="false" fbc:lowerFluxBound="cobra_0_bound" fbc:upperFluxBound="cobra_default_ub">
        <listOfReactants>
          <speciesReference species="M_NADH_p_Night" stoichiometry="1" constant="true"/>
          <speciesReference species="M_PROTON_p_Night" stoichiometry="1" constant="true"/>
          <speciesReference species="M_GLN_p_Night" stoichiometry="1" constant="true"/>
          <speciesReference species="M_2_KETOGLUTARATE_p_Night" stoichiometry="1" constant="true"/>
        </listOfReactants>
        <listOfProducts>
          <speciesReference species="M_NAD_p_Night" stoichiometry="1" constant="true"/>
          <speciesReference species="M_GLT_p_Night" stoichiometry="2" constant="true"/>
        </listOfProducts>
      </reaction>
      <reaction id="R_TRIOSEPISOMERIZATION_RXN_c_Night" name="TRIOSEPISOMERIZATION-RXN:Triosephosphate isomerase" reversible="true" fast="false" fbc:lowerFluxBound="cobra_default_lb" fbc:upperFluxBound="cobra_default_ub">
        <listOfReactants>
          <speciesReference species="M_GAP_c_Night" stoichiometry="1" constant="true"/>
        </listOfReactants>
        <listOfProducts>
          <speciesReference species="M_DIHYDROXY_ACETONE_PHOSPHATE_c_Night" stoichiometry="1" constant="true"/>
        </listOfProducts>
      </reaction>
      <reaction id="R_1_PERIOD_2_PERIOD_1_PERIOD_2_RXN_m_Night" name="1.2.1.2-RXN:NIL" reversible="false" fast="false" fbc:lowerFluxBound="cobra_0_bound" fbc:upperFluxBound="cobra_default_ub">
        <listOfReactants>
          <speciesReference species="M_NAD_m_Night" stoichiometry="1" constant="true"/>
          <speciesReference species="M_FORMATE_m_Night" stoichiometry="1" constant="true"/>
        </listOfReactants>
        <listOfProducts>
          <speciesReference species="M_NADH_m_Night" stoichiometry="1" constant="true"/>
          <speciesReference species="M_CARBON_DIOXIDE_m_Night" stoichiometry="1" constant="true"/>
        </listOfProducts>
      </reaction>
      <reaction id="R_RXN_9527_p_Night" name="RXN-9527:3-oxoacyl-[acyl-carrier protein] synthase" reversible="false" fast="false" fbc:lowerFluxBound="cobra_0_bound" fbc:upperFluxBound="cobra_default_ub">
        <listOfReactants>
          <speciesReference species="M_PROTON_p_Night" stoichiometry="1" constant="true"/>
          <speciesReference species="M_Octanoyl_ACPs_p_Night" stoichiometry="1" constant="true"/>
          <speciesReference species="M_MALONYL_ACP_p_Night" stoichiometry="1" constant="true"/>
        </listOfReactants>
        <listOfProducts>
          <speciesReference species="M_CARBON_DIOXIDE_p_Night" stoichiometry="1" constant="true"/>
          <speciesReference species="M_3_oxo_decanoyl_ACPs_p_Night" stoichiometry="1" constant="true"/>
          <speciesReference species="M_ACP_p_Night" stoichiometry="1" constant="true"/>
        </listOfProducts>
      </reaction>
      <reaction id="R_pLYS_biomass_Night" name="pLYS_biomass" reversible="false" fast="false" fbc:lowerFluxBound="cobra_0_bound" fbc:upperFluxBound="cobra_default_ub">
        <listOfReactants>
          <speciesReference species="M_Protein_polymerisation_cost_c_Night" stoichiometry="1" constant="true"/>
          <speciesReference species="M_Protein_tranlocation_cost_c_Night" stoichiometry="1" constant="true"/>
          <speciesReference species="M_WATER_c_Night" stoichiometry="1" constant="true"/>
          <speciesReference species="M_Charged_LYS_tRNAs_c_Night" stoichiometry="1" constant="true"/>
          <speciesReference species="M_Protein_processing_cost_c_Night" stoichiometry="1" constant="true"/>
        </listOfReactants>
        <listOfProducts>
          <speciesReference species="M_LYS_tRNAs_c_Night" stoichiometry="1" constant="true"/>
          <speciesReference species="M_PROTON_c_Night" stoichiometry="2" constant="true"/>
          <speciesReference species="M_pLYS_b_Night" stoichiometry="1" constant="true"/>
        </listOfProducts>
      </reaction>
      <reaction id="R_MG2_rev_vc_Night" name="MG2_rev_vc" reversible="false" fast="false" fbc:lowerFluxBound="cobra_0_bound" fbc:upperFluxBound="cobra_default_ub">
        <listOfReactants>
          <speciesReference species="M_MGII_c_Night" stoichiometry="1" constant="true"/>
          <speciesReference species="M_PROTON_v_Night" stoichiometry="2" constant="true"/>
        </listOfReactants>
        <listOfProducts>
          <speciesReference species="M_PROTON_c_Night" stoichiometry="2" constant="true"/>
          <speciesReference species="M_MGII_v_Night" stoichiometry="1" constant="true"/>
        </listOfProducts>
      </reaction>
      <reaction id="R_MAL_SO4_mc_Night" name="MAL_SO4_mc" reversible="true" fast="false" fbc:lowerFluxBound="cobra_default_lb" fbc:upperFluxBound="cobra_default_ub">
        <listOfReactants>
          <speciesReference species="M_MAL_m_Night" stoichiometry="1" constant="true"/>
          <speciesReference species="M_SULFATE_c_Night" stoichiometry="1" constant="true"/>
        </listOfReactants>
        <listOfProducts>
          <speciesReference species="M_SULFATE_m_Night" stoichiometry="1" constant="true"/>
          <speciesReference species="M_MAL_c_Night" stoichiometry="1" constant="true"/>
        </listOfProducts>
      </reaction>
      <reaction id="R_SHIKIMATE_KINASE_RXN_p_Night" name="SHIKIMATE-KINASE-RXN:shikimate-kinase" reversible="false" fast="false" fbc:lowerFluxBound="cobra_0_bound" fbc:upperFluxBound="cobra_default_ub">
        <listOfReactants>
          <speciesReference species="M_SHIKIMATE_p_Night" stoichiometry="1" constant="true"/>
          <speciesReference species="M_aATP_p_Night" stoichiometry="0.1" constant="true"/>
          <speciesReference species="M_ATP_p_Night" stoichiometry="0.9" constant="true"/>
        </listOfReactants>
        <listOfProducts>
          <speciesReference species="M_PROTON_p_Night" stoichiometry="0.9" constant="true"/>
          <speciesReference species="M_ADP_p_Night" stoichiometry="0.8" constant="true"/>
          <speciesReference species="M_aADP_p_Night" stoichiometry="0.2" constant="true"/>
          <speciesReference species="M_SHIKIMATE_5P_p_Night" stoichiometry="1" constant="true"/>
        </listOfProducts>
      </reaction>
      <reaction id="R_RXN_9549_p_Night" name="RXN-9549:NIL" reversible="false" fast="false" fbc:lowerFluxBound="cobra_0_bound" fbc:upperFluxBound="cobra_default_ub">
        <listOfReactants>
          <speciesReference species="M_Palmitoyl_ACPs_p_Night" stoichiometry="1" constant="true"/>
          <speciesReference species="M_WATER_p_Night" stoichiometry="1" constant="true"/>
        </listOfReactants>
        <listOfProducts>
          <speciesReference species="M_PROTON_p_Night" stoichiometry="1" constant="true"/>
          <speciesReference species="M_ACP_p_Night" stoichiometry="1" constant="true"/>
          <speciesReference species="M_PALMITATE_p_Night" stoichiometry="1" constant="true"/>
        </listOfProducts>
      </reaction>
      <reaction id="R_GLN_PROTON_rev_vc_Night" name="GLN_PROTON_rev_vc" reversible="false" fast="false" fbc:lowerFluxBound="cobra_0_bound" fbc:upperFluxBound="cobra_default_ub">
        <listOfReactants>
          <speciesReference species="M_GLN_v_Night" stoichiometry="1" constant="true"/>
          <speciesReference species="M_PROTON_v_Night" stoichiometry="1" constant="true"/>
        </listOfReactants>
        <listOfProducts>
          <speciesReference species="M_PROTON_c_Night" stoichiometry="1" constant="true"/>
          <speciesReference species="M_GLN_c_Night" stoichiometry="1" constant="true"/>
        </listOfProducts>
      </reaction>
      <reaction id="R_GLU6PDEHYDROG_RXN_c_Night" name="GLU6PDEHYDROG-RXN:Glucose-6-phosphate 1-dehydrogenase" reversible="false" fast="false" fbc:lowerFluxBound="cobra_0_bound" fbc:upperFluxBound="cobra_default_ub">
        <listOfReactants>
          <speciesReference species="M_NADP_c_Night" stoichiometry="1" constant="true"/>
          <speciesReference species="M_GLC_6_P_c_Night" stoichiometry="1" constant="true"/>
        </listOfReactants>
        <listOfProducts>
          <speciesReference species="M_NADPH_c_Night" stoichiometry="1" constant="true"/>
          <speciesReference species="M_PROTON_c_Night" stoichiometry="1" constant="true"/>
          <speciesReference species="M_D_6_P_GLUCONO_DELTA_LACTONE_c_Night" stoichiometry="1" constant="true"/>
        </listOfProducts>
      </reaction>
      <reaction id="R_Ferredoxin_Plastoquinone_Reductase_p_Night" name="Ferredoxin_Plastoquinone_Reductase_p" reversible="false" fast="false" fbc:lowerFluxBound="cobra_0_bound" fbc:upperFluxBound="cobra_default_ub">
        <listOfReactants>
          <speciesReference species="M_Reduced_ferredoxins_p_Night" stoichiometry="2" constant="true"/>
          <speciesReference species="M_PROTON_p_Night" stoichiometry="2" constant="true"/>
          <speciesReference species="M_PLASTOQUINONE_p_Night" stoichiometry="1" constant="true"/>
        </listOfReactants>
        <listOfProducts>
          <speciesReference species="M_Oxidized_ferredoxins_p_Night" stoichiometry="2" constant="true"/>
          <speciesReference species="M_PLASTOQUINOL_1_p_Night" stoichiometry="1" constant="true"/>
        </listOfProducts>
      </reaction>
      <reaction id="R_RXN_3521_p_Night" name="RXN-3521:NIL" reversible="false" fast="false" fbc:lowerFluxBound="cobra_0_bound" fbc:upperFluxBound="cobra_default_ub">
        <listOfReactants>
          <speciesReference species="M_HYDROGEN_PEROXIDE_p_Night" stoichiometry="1" constant="true"/>
          <speciesReference species="M_ASCORBATE_p_Night" stoichiometry="2" constant="true"/>
        </listOfReactants>
        <listOfProducts>
          <speciesReference species="M_CPD_318_p_Night" stoichiometry="2" constant="true"/>
          <speciesReference species="M_WATER_p_Night" stoichiometry="2" constant="true"/>
        </listOfProducts>
      </reaction>
      <reaction id="R_SUCCINYL_COA_HYDROLASE_RXN_m_Night" name="SUCCINYL-COA-HYDROLASE-RXN:Succinyl-CoA hydrolase" reversible="false" fast="false" fbc:lowerFluxBound="cobra_0_bound" fbc:upperFluxBound="cobra_default_ub">
        <listOfReactants>
          <speciesReference species="M_SUC_COA_m_Night" stoichiometry="1" constant="true"/>
          <speciesReference species="M_WATER_m_Night" stoichiometry="1" constant="true"/>
        </listOfReactants>
        <listOfProducts>
          <speciesReference species="M_SUC_m_Night" stoichiometry="1" constant="true"/>
          <speciesReference species="M_PROTON_m_Night" stoichiometry="1" constant="true"/>
          <speciesReference species="M_CO_A_m_Night" stoichiometry="1" constant="true"/>
        </listOfProducts>
      </reaction>
      <reaction id="R_ISOCITRATE_ACONITATE_mc_Night" name="ISOCITRATE_ACONITATE_mc" reversible="true" fast="false" fbc:lowerFluxBound="cobra_default_lb" fbc:upperFluxBound="cobra_default_ub">
        <listOfReactants>
          <speciesReference species="M_THREO_DS_ISO_CITRATE_m_Night" stoichiometry="1" constant="true"/>
          <speciesReference species="M_CIS_ACONITATE_c_Night" stoichiometry="1" constant="true"/>
        </listOfReactants>
        <listOfProducts>
          <speciesReference species="M_CIS_ACONITATE_m_Night" stoichiometry="1" constant="true"/>
          <speciesReference species="M_THREO_DS_ISO_CITRATE_c_Night" stoichiometry="1" constant="true"/>
        </listOfProducts>
      </reaction>
      <reaction id="R_MYO_INOSITOL_OXYGENASE_RXN_c_Night" name="MYO-INOSITOL-OXYGENASE-RXN:Myo-inositol oxygenase" reversible="false" fast="false" fbc:lowerFluxBound="cobra_0_bound" fbc:upperFluxBound="cobra_default_ub">
        <listOfReactants>
          <speciesReference species="M_MYO_INOSITOL_c_Night" stoichiometry="1" constant="true"/>
          <speciesReference species="M_OXYGEN_MOLECULE_c_Night" stoichiometry="1" constant="true"/>
        </listOfReactants>
        <listOfProducts>
          <speciesReference species="M_PROTON_c_Night" stoichiometry="1" constant="true"/>
          <speciesReference species="M_GLUCURONATE_c_Night" stoichiometry="1" constant="true"/>
          <speciesReference species="M_WATER_c_Night" stoichiometry="1" constant="true"/>
        </listOfProducts>
      </reaction>
      <reaction id="R_RXN_7679_p_Night" name="RXN-7679:NIL" reversible="false" fast="false" fbc:lowerFluxBound="cobra_0_bound" fbc:upperFluxBound="cobra_default_ub">
        <listOfReactants>
          <speciesReference species="M_Reduced_ferredoxins_p_Night" stoichiometry="2" constant="true"/>
          <speciesReference species="M_PROTON_p_Night" stoichiometry="2" constant="true"/>
          <speciesReference species="M_CPD_7016_p_Night" stoichiometry="1" constant="true"/>
        </listOfReactants>
        <listOfProducts>
          <speciesReference species="M_CHLOROPHYLL_A_p_Night" stoichiometry="1" constant="true"/>
          <speciesReference species="M_Oxidized_ferredoxins_p_Night" stoichiometry="2" constant="true"/>
          <speciesReference species="M_WATER_p_Night" stoichiometry="1" constant="true"/>
        </listOfProducts>
      </reaction>
      <reaction id="R_GLUCOKIN_RXN_p_Night" name="GLUCOKIN-RXN:Glucokinase" reversible="false" fast="false" fbc:lowerFluxBound="cobra_0_bound" fbc:upperFluxBound="cobra_default_ub">
        <listOfReactants>
          <speciesReference species="M_aATP_p_Night" stoichiometry="0.1" constant="true"/>
          <speciesReference species="M_GLC_p_Night" stoichiometry="1" constant="true"/>
          <speciesReference species="M_ATP_p_Night" stoichiometry="0.9" constant="true"/>
        </listOfReactants>
        <listOfProducts>
          <speciesReference species="M_PROTON_p_Night" stoichiometry="0.9" constant="true"/>
          <speciesReference species="M_aADP_p_Night" stoichiometry="0.2" constant="true"/>
          <speciesReference species="M_ADP_p_Night" stoichiometry="0.8" constant="true"/>
          <speciesReference species="M_GLC_6_P_p_Night" stoichiometry="1" constant="true"/>
        </listOfProducts>
      </reaction>
      <reaction id="R_GLUC1PURIDYLTRANS_RXN_c_Night" name="GLUC1PURIDYLTRANS-RXN:UTP--glucose-1-phosphate uridylyltransferase" reversible="true" fast="false" fbc:lowerFluxBound="cobra_default_lb" fbc:upperFluxBound="cobra_default_ub">
        <listOfReactants>
          <speciesReference species="M_aUTP_c_Night" stoichiometry="0.5" constant="true"/>
          <speciesReference species="M_PROTON_c_Night" stoichiometry="0.85" constant="true"/>
          <speciesReference species="M_GLC_1_P_c_Night" stoichiometry="1" constant="true"/>
          <speciesReference species="M_UTP_c_Night" stoichiometry="0.5" constant="true"/>
        </listOfReactants>
        <listOfProducts>
          <speciesReference species="M_aPPI_c_Night" stoichiometry="0.35" constant="true"/>
          <speciesReference species="M_UDP_GLUCOSE_c_Night" stoichiometry="1" constant="true"/>
          <speciesReference species="M_PPI_c_Night" stoichiometry="0.65" constant="true"/>
        </listOfProducts>
      </reaction>
      <reaction id="R_Mitochondrial_ATP_Synthase_m_Night" name="Mitochondrial_ATP_Synthase_m" reversible="false" fast="false" fbc:lowerFluxBound="cobra_0_bound" fbc:upperFluxBound="cobra_default_ub">
        <listOfReactants>
          <speciesReference species="M_Pi_m_Night" stoichiometry="3" constant="true"/>
          <speciesReference species="M_ADP_m_Night" stoichiometry="2.4" constant="true"/>
          <speciesReference species="M_aADP_m_Night" stoichiometry="0.6" constant="true"/>
          <speciesReference species="M_PROTON_i_Night" stoichiometry="10" constant="true"/>
        </listOfReactants>
        <listOfProducts>
          <speciesReference species="M_ATP_m_Night" stoichiometry="2.7" constant="true"/>
          <speciesReference species="M_aATP_m_Night" stoichiometry="0.3" constant="true"/>
          <speciesReference species="M_WATER_m_Night" stoichiometry="3" constant="true"/>
          <speciesReference species="M_PROTON_m_Night" stoichiometry="7.3" constant="true"/>
        </listOfProducts>
      </reaction>
      <reaction id="R_VAL_pc_Night" name="VAL_pc" reversible="true" fast="false" fbc:lowerFluxBound="cobra_default_lb" fbc:upperFluxBound="cobra_default_ub">
        <listOfReactants>
          <speciesReference species="M_VAL_p_Night" stoichiometry="1" constant="true"/>
        </listOfReactants>
        <listOfProducts>
          <speciesReference species="M_VAL_c_Night" stoichiometry="1" constant="true"/>
        </listOfProducts>
      </reaction>
      <reaction id="R_IGPSYN_RXN_p_Night" name="IGPSYN-RXN:NIL" reversible="false" fast="false" fbc:lowerFluxBound="cobra_0_bound" fbc:upperFluxBound="cobra_default_ub">
        <listOfReactants>
          <speciesReference species="M_PROTON_p_Night" stoichiometry="1" constant="true"/>
          <speciesReference species="M_CARBOXYPHENYLAMINO_DEOXYRIBULOSE_P_p_Night" stoichiometry="1" constant="true"/>
        </listOfReactants>
        <listOfProducts>
          <speciesReference species="M_INDOLE_3_GLYCEROL_P_p_Night" stoichiometry="1" constant="true"/>
          <speciesReference species="M_CARBON_DIOXIDE_p_Night" stoichiometry="1" constant="true"/>
          <speciesReference species="M_WATER_p_Night" stoichiometry="1" constant="true"/>
        </listOfProducts>
      </reaction>
      <reaction id="R_VAL_PROTON_rev_vc_Night" name="VAL_PROTON_rev_vc" reversible="false" fast="false" fbc:lowerFluxBound="cobra_0_bound" fbc:upperFluxBound="cobra_default_ub">
        <listOfReactants>
          <speciesReference species="M_PROTON_v_Night" stoichiometry="1" constant="true"/>
          <speciesReference species="M_VAL_v_Night" stoichiometry="1" constant="true"/>
        </listOfReactants>
        <listOfProducts>
          <speciesReference species="M_VAL_c_Night" stoichiometry="1" constant="true"/>
          <speciesReference species="M_PROTON_c_Night" stoichiometry="1" constant="true"/>
        </listOfProducts>
      </reaction>
      <reaction id="R_ACETATE_COA_LIGASE_RXN_x_Night" name="ACETATE--COA-LIGASE-RXN:acetate--CoA ligase" reversible="false" fast="false" fbc:lowerFluxBound="cobra_0_bound" fbc:upperFluxBound="cobra_default_ub">
        <listOfReactants>
          <speciesReference species="M_CO_A_x_Night" stoichiometry="1" constant="true"/>
          <speciesReference species="M_ATP_x_Night" stoichiometry="0.65" constant="true"/>
          <speciesReference species="M_aATP_x_Night" stoichiometry="0.35" constant="true"/>
          <speciesReference species="M_ACET_x_Night" stoichiometry="1" constant="true"/>
        </listOfReactants>
        <listOfProducts>
          <speciesReference species="M_ACETYL_COA_x_Night" stoichiometry="1" constant="true"/>
          <speciesReference species="M_AMP_x_Night" stoichiometry="1" constant="true"/>
          <speciesReference species="M_aPPI_x_Night" stoichiometry="0.35" constant="true"/>
          <speciesReference species="M_PPI_x_Night" stoichiometry="0.65" constant="true"/>
        </listOfProducts>
      </reaction>
      <reaction id="R_HISTPRATPHYD_RXN_p_Night" name="HISTPRATPHYD-RXN:Phosphoribosyl-ATP pyrophosphatase" reversible="false" fast="false" fbc:lowerFluxBound="cobra_0_bound" fbc:upperFluxBound="cobra_default_ub">
        <listOfReactants>
          <speciesReference species="M_WATER_p_Night" stoichiometry="1" constant="true"/>
          <speciesReference species="M_PHOSPHORIBOSYL_ATP_p_Night" stoichiometry="1" constant="true"/>
        </listOfReactants>
        <listOfProducts>
          <speciesReference species="M_PROTON_p_Night" stoichiometry="1.45" constant="true"/>
          <speciesReference species="M_bPPI_p_Night" stoichiometry="0.45" constant="true"/>
          <speciesReference species="M_PPI_p_Night" stoichiometry="0.55" constant="true"/>
          <speciesReference species="M_PHOSPHORIBOSYL_AMP_p_Night" stoichiometry="1" constant="true"/>
        </listOfProducts>
      </reaction>
      <reaction id="R_3_DEHYDROQUINATE_SYNTHASE_RXN_p_Night" name="3-DEHYDROQUINATE-SYNTHASE-RXN:NIL" reversible="false" fast="false" fbc:lowerFluxBound="cobra_0_bound" fbc:upperFluxBound="cobra_default_ub">
        <listOfReactants>
          <speciesReference species="M_3_DEOXY_D_ARABINO_HEPTULOSONATE_7_P_p_Night" stoichiometry="1" constant="true"/>
        </listOfReactants>
        <listOfProducts>
          <speciesReference species="M_Pi_p_Night" stoichiometry="1" constant="true"/>
          <speciesReference species="M_DEHYDROQUINATE_p_Night" stoichiometry="1" constant="true"/>
        </listOfProducts>
      </reaction>
      <reaction id="R_GLUTAMATE_N_ACETYLTRANSFERASE_RXN_p_Night" name="GLUTAMATE-N-ACETYLTRANSFERASE-RXN:Glutamate N-acetyltransferase" reversible="false" fast="false" fbc:lowerFluxBound="cobra_0_bound" fbc:upperFluxBound="cobra_default_ub">
        <listOfReactants>
          <speciesReference species="M_N_ALPHA_ACETYLORNITHINE_p_Night" stoichiometry="1" constant="true"/>
          <speciesReference species="M_GLT_p_Night" stoichiometry="1" constant="true"/>
        </listOfReactants>
        <listOfProducts>
          <speciesReference species="M_L_ORNITHINE_p_Night" stoichiometry="1" constant="true"/>
          <speciesReference species="M_ACETYL_GLU_p_Night" stoichiometry="1" constant="true"/>
        </listOfProducts>
      </reaction>
      <reaction id="R_H_tx_Night" name="H_tx" reversible="false" fast="false" fbc:lowerFluxBound="cobra_0_bound" fbc:upperFluxBound="cobra_default_ub">
        <listOfReactants>
          <speciesReference species="M_PROTON_e_Night" stoichiometry="1" constant="true"/>
        </listOfReactants>
      </reaction>
      <reaction id="R_PLASTOQUINOL_PLASTOCYANIN_REDUCTASE_RXN_p_Night" name="PLASTOQUINOL--PLASTOCYANIN-REDUCTASE-RXN:Plastoquinol--plastocyanin reductase" reversible="false" fast="false" fbc:lowerFluxBound="cobra_0_bound" fbc:upperFluxBound="cobra_default_ub">
        <listOfReactants>
          <speciesReference species="M_PROTON_p_Night" stoichiometry="2" constant="true"/>
          <speciesReference species="M_Oxidized_Plastocyanins_p_Night" stoichiometry="2" constant="true"/>
          <speciesReference species="M_PLASTOQUINOL_1_p_Night" stoichiometry="1" constant="true"/>
        </listOfReactants>
        <listOfProducts>
          <speciesReference species="M_Plastocyanin_Reduced_p_Night" stoichiometry="2" constant="true"/>
          <speciesReference species="M_PLASTOQUINONE_p_Night" stoichiometry="1" constant="true"/>
          <speciesReference species="M_PROTON_l_Night" stoichiometry="4" constant="true"/>
        </listOfProducts>
      </reaction>
      <reaction id="R_sASP_biomass_Night" name="sASP_biomass" reversible="false" fast="false" fbc:lowerFluxBound="cobra_0_bound" fbc:upperFluxBound="cobra_default_ub">
        <listOfReactants>
          <speciesReference species="M_L_ASPARTATE_c_Night" stoichiometry="1" constant="true"/>
        </listOfReactants>
        <listOfProducts>
          <speciesReference species="M_sASP_b_Night" stoichiometry="1" constant="true"/>
        </listOfProducts>
      </reaction>
      <reaction id="R_SERINE_TRNA_LIGASE_RXN_c_Night" name="SERINE--TRNA-LIGASE-RXN:Serine--tRNA ligase" reversible="false" fast="false" fbc:lowerFluxBound="cobra_0_bound" fbc:upperFluxBound="cobra_default_ub">
        <listOfReactants>
          <speciesReference species="M_aATP_c_Night" stoichiometry="0.35" constant="true"/>
          <speciesReference species="M_SER_c_Night" stoichiometry="1" constant="true"/>
          <speciesReference species="M_PROTON_c_Night" stoichiometry="1" constant="true"/>
          <speciesReference species="M_ATP_c_Night" stoichiometry="0.65" constant="true"/>
          <speciesReference species="M_SER_tRNAs_c_Night" stoichiometry="1" constant="true"/>
        </listOfReactants>
        <listOfProducts>
          <speciesReference species="M_PPI_c_Night" stoichiometry="0.65" constant="true"/>
          <speciesReference species="M_AMP_c_Night" stoichiometry="1" constant="true"/>
          <speciesReference species="M_aPPI_c_Night" stoichiometry="0.35" constant="true"/>
          <speciesReference species="M_Charged_SER_tRNAs_c_Night" stoichiometry="1" constant="true"/>
        </listOfProducts>
      </reaction>
      <reaction id="R_MALATE_DEHYDROGENASE_NADPs_RXN_p_Night" name="MALATE_DEHYDROGENASE_NADPs_RXN_p" reversible="false" fast="false" fbc:lowerFluxBound="cobra_0_bound" fbc:upperFluxBound="cobra_default_ub">
        <listOfReactants>
          <speciesReference species="M_OXALACETIC_ACID_p_Night" stoichiometry="1" constant="true"/>
          <speciesReference species="M_NADPH_p_Night" stoichiometry="1" constant="true"/>
          <speciesReference species="M_PROTON_p_Night" stoichiometry="1" constant="true"/>
        </listOfReactants>
        <listOfProducts>
          <speciesReference species="M_MAL_p_Night" stoichiometry="1" constant="true"/>
          <speciesReference species="M_NADP_p_Night" stoichiometry="1" constant="true"/>
        </listOfProducts>
      </reaction>
      <reaction id="R_AMP_ATP_xc_Night" name="AMP_ATP_xc" reversible="true" fast="false" fbc:lowerFluxBound="cobra_default_lb" fbc:upperFluxBound="cobra_default_ub">
        <listOfReactants>
          <speciesReference species="M_AMP_x_Night" stoichiometry="1" constant="true"/>
          <speciesReference species="M_ATP_c_Night" stoichiometry="0.65" constant="true"/>
          <speciesReference species="M_aATP_c_Night" stoichiometry="0.35" constant="true"/>
          <speciesReference species="M_PROTON_x_Night" stoichiometry="0.35" constant="true"/>
        </listOfReactants>
        <listOfProducts>
          <speciesReference species="M_aATP_x_Night" stoichiometry="0.35" constant="true"/>
          <speciesReference species="M_ATP_x_Night" stoichiometry="0.65" constant="true"/>
          <speciesReference species="M_PROTON_c_Night" stoichiometry="0.35" constant="true"/>
          <speciesReference species="M_AMP_c_Night" stoichiometry="1" constant="true"/>
        </listOfProducts>
      </reaction>
      <reaction id="R_GCVMULTI_RXN_m_Night" name="GCVMULTI-RXN:NIL" reversible="false" fast="false" fbc:lowerFluxBound="cobra_0_bound" fbc:upperFluxBound="cobra_default_ub">
        <listOfReactants>
          <speciesReference species="M_NAD_m_Night" stoichiometry="1" constant="true"/>
          <speciesReference species="M_GLY_m_Night" stoichiometry="1" constant="true"/>
          <speciesReference species="M_THF_m_Night" stoichiometry="1" constant="true"/>
        </listOfReactants>
        <listOfProducts>
          <speciesReference species="M_NADH_m_Night" stoichiometry="1" constant="true"/>
          <speciesReference species="M_METHYLENE_THF_m_Night" stoichiometry="1" constant="true"/>
          <speciesReference species="M_CARBON_DIOXIDE_m_Night" stoichiometry="1" constant="true"/>
          <speciesReference species="M_AMMONIUM_m_Night" stoichiometry="1" constant="true"/>
        </listOfProducts>
      </reaction>
      <reaction id="R_NH3_mc_Night" name="NH3_mc" reversible="true" fast="false" fbc:lowerFluxBound="cobra_default_lb" fbc:upperFluxBound="cobra_default_ub">
        <listOfReactants>
          <speciesReference species="M_AMMONIUM_m_Night" stoichiometry="1" constant="true"/>
        </listOfReactants>
        <listOfProducts>
          <speciesReference species="M_AMMONIUM_c_Night" stoichiometry="1" constant="true"/>
        </listOfProducts>
      </reaction>
      <reaction id="R_RXN_9540_p_Night" name="RXN-9540:3-oxoacyl-[acyl-carrier protein] reductase" reversible="false" fast="false" fbc:lowerFluxBound="cobra_0_bound" fbc:upperFluxBound="cobra_default_ub">
        <listOfReactants>
          <speciesReference species="M_3_oxo_palmitoyl_ACPs_p_Night" stoichiometry="1" constant="true"/>
          <speciesReference species="M_NADPH_p_Night" stoichiometry="1" constant="true"/>
          <speciesReference species="M_PROTON_p_Night" stoichiometry="1" constant="true"/>
        </listOfReactants>
        <listOfProducts>
          <speciesReference species="M_NADP_p_Night" stoichiometry="1" constant="true"/>
          <speciesReference species="M_R_3_Hydroxypalmitoyl_ACPs_p_Night" stoichiometry="1" constant="true"/>
        </listOfProducts>
      </reaction>
      <reaction id="R_RXN_7677_p_Night" name="RXN-7677:Chlorophyllide-a oxygenase" reversible="false" fast="false" fbc:lowerFluxBound="cobra_0_bound" fbc:upperFluxBound="cobra_default_ub">
        <listOfReactants>
          <speciesReference species="M_NADPH_p_Night" stoichiometry="1" constant="true"/>
          <speciesReference species="M_CPD_7015_p_Night" stoichiometry="1" constant="true"/>
          <speciesReference species="M_OXYGEN_MOLECULE_p_Night" stoichiometry="1" constant="true"/>
          <speciesReference species="M_PROTON_p_Night" stoichiometry="1" constant="true"/>
        </listOfReactants>
        <listOfProducts>
          <speciesReference species="M_NADP_p_Night" stoichiometry="1" constant="true"/>
          <speciesReference species="M_CPD_7014_p_Night" stoichiometry="1" constant="true"/>
          <speciesReference species="M_WATER_p_Night" stoichiometry="2" constant="true"/>
        </listOfProducts>
      </reaction>
      <reaction id="R_MALSYN_RXN_x_Night" name="MALSYN-RXN:NIL" reversible="false" fast="false" fbc:lowerFluxBound="cobra_0_bound" fbc:upperFluxBound="cobra_default_ub">
        <listOfReactants>
          <speciesReference species="M_WATER_x_Night" stoichiometry="1" constant="true"/>
          <speciesReference species="M_GLYOX_x_Night" stoichiometry="1" constant="true"/>
          <speciesReference species="M_ACETYL_COA_x_Night" stoichiometry="1" constant="true"/>
        </listOfReactants>
        <listOfProducts>
          <speciesReference species="M_CO_A_x_Night" stoichiometry="1" constant="true"/>
          <speciesReference species="M_MAL_x_Night" stoichiometry="1" constant="true"/>
          <speciesReference species="M_PROTON_x_Night" stoichiometry="1" constant="true"/>
        </listOfProducts>
      </reaction>
      <reaction id="R_RXN0_5224_p_Night" name="RXN0-5224:NIL" reversible="true" fast="false" fbc:lowerFluxBound="cobra_default_lb" fbc:upperFluxBound="cobra_default_ub">
        <listOfReactants>
          <speciesReference species="M_CARBON_DIOXIDE_p_Night" stoichiometry="1" constant="true"/>
          <speciesReference species="M_WATER_p_Night" stoichiometry="1" constant="true"/>
        </listOfReactants>
        <listOfProducts>
          <speciesReference species="M_HCO3_p_Night" stoichiometry="1" constant="true"/>
          <speciesReference species="M_PROTON_p_Night" stoichiometry="1" constant="true"/>
        </listOfProducts>
      </reaction>
      <reaction id="R_unlProtHYPO_c_Night" name="unlProtHYPO_c" reversible="false" fast="false" fbc:lowerFluxBound="cobra_0_bound" fbc:upperFluxBound="cobra_0_bound">
        <listOfProducts>
          <speciesReference species="M_PROTON_c_Night" stoichiometry="1" constant="true"/>
        </listOfProducts>
      </reaction>
      <reaction id="R_SUC_ISOCITRATE_mc_Night" name="SUC_ISOCITRATE_mc" reversible="true" fast="false" fbc:lowerFluxBound="cobra_default_lb" fbc:upperFluxBound="cobra_default_ub">
        <listOfReactants>
          <speciesReference species="M_SUC_m_Night" stoichiometry="1" constant="true"/>
          <speciesReference species="M_PROTON_c_Night" stoichiometry="1" constant="true"/>
          <speciesReference species="M_THREO_DS_ISO_CITRATE_c_Night" stoichiometry="1" constant="true"/>
        </listOfReactants>
        <listOfProducts>
          <speciesReference species="M_SUC_c_Night" stoichiometry="1" constant="true"/>
          <speciesReference species="M_PROTON_m_Night" stoichiometry="1" constant="true"/>
          <speciesReference species="M_THREO_DS_ISO_CITRATE_m_Night" stoichiometry="1" constant="true"/>
        </listOfProducts>
      </reaction>
      <reaction id="R_GLN_GLU_pc_Night" name="GLN_GLU_pc" reversible="true" fast="false" fbc:lowerFluxBound="cobra_default_lb" fbc:upperFluxBound="cobra_default_ub">
        <listOfReactants>
          <speciesReference species="M_GLT_c_Night" stoichiometry="1" constant="true"/>
          <speciesReference species="M_GLN_p_Night" stoichiometry="1" constant="true"/>
        </listOfReactants>
        <listOfProducts>
          <speciesReference species="M_GLT_p_Night" stoichiometry="1" constant="true"/>
          <speciesReference species="M_GLN_c_Night" stoichiometry="1" constant="true"/>
        </listOfProducts>
      </reaction>
      <reaction id="R_PYRUVATEORTHOPHOSPHATE_DIKINASE_RXN_c_Night" name="PYRUVATEORTHOPHOSPHATE-DIKINASE-RXN:Pyruvate,phosphate dikinase" reversible="false" fast="false" fbc:lowerFluxBound="cobra_0_bound" fbc:upperFluxBound="cobra_default_ub">
        <listOfReactants>
          <speciesReference species="M_Pi_c_Night" stoichiometry="0.7" constant="true"/>
          <speciesReference species="M_ATP_c_Night" stoichiometry="0.65" constant="true"/>
          <speciesReference species="M_aPi_c_Night" stoichiometry="0.3" constant="true"/>
          <speciesReference species="M_PYRUVATE_c_Night" stoichiometry="1" constant="true"/>
          <speciesReference species="M_aATP_c_Night" stoichiometry="0.35" constant="true"/>
        </listOfReactants>
        <listOfProducts>
          <speciesReference species="M_PHOSPHO_ENOL_PYRUVATE_c_Night" stoichiometry="1" constant="true"/>
          <speciesReference species="M_aPPI_c_Night" stoichiometry="0.35" constant="true"/>
          <speciesReference species="M_PPI_c_Night" stoichiometry="0.65" constant="true"/>
          <speciesReference species="M_PROTON_c_Night" stoichiometry="1.3" constant="true"/>
          <speciesReference species="M_AMP_c_Night" stoichiometry="1" constant="true"/>
        </listOfProducts>
      </reaction>
      <reaction id="R_RXN_8991_p_Night" name="RXN-8991:NIL" reversible="false" fast="false" fbc:lowerFluxBound="cobra_0_bound" fbc:upperFluxBound="cobra_default_ub">
        <listOfReactants>
          <speciesReference species="M_WATER_p_Night" stoichiometry="1" constant="true"/>
          <speciesReference species="M_CPD_9451_p_Night" stoichiometry="1" constant="true"/>
        </listOfReactants>
        <listOfProducts>
          <speciesReference species="M_2_D_THREO_HYDROXY_3_CARBOXY_ISOCAPROATE_p_Night" stoichiometry="1" constant="true"/>
        </listOfProducts>
      </reaction>
      <reaction id="R_THF_pc_Night" name="THF_pc" reversible="true" fast="false" fbc:lowerFluxBound="cobra_default_lb" fbc:upperFluxBound="cobra_default_ub">
        <listOfReactants>
          <speciesReference species="M_THF_p_Night" stoichiometry="1" constant="true"/>
        </listOfReactants>
        <listOfProducts>
          <speciesReference species="M_THF_c_Night" stoichiometry="1" constant="true"/>
        </listOfProducts>
      </reaction>
      <reaction id="R_RXN_7737_p_Night" name="RXN-7737:NIL" reversible="false" fast="false" fbc:lowerFluxBound="cobra_0_bound" fbc:upperFluxBound="cobra_default_ub">
        <listOfReactants>
          <speciesReference species="M_PROTON_p_Night" stoichiometry="1" constant="true"/>
          <speciesReference species="M_GLT_p_Night" stoichiometry="1" constant="true"/>
          <speciesReference species="M_DELTA1_PIPERIDEINE_2_6_DICARBOXYLATE_p_Night" stoichiometry="1" constant="true"/>
          <speciesReference species="M_WATER_p_Night" stoichiometry="1" constant="true"/>
        </listOfReactants>
        <listOfProducts>
          <speciesReference species="M_LL_DIAMINOPIMELATE_p_Night" stoichiometry="1" constant="true"/>
          <speciesReference species="M_2_KETOGLUTARATE_p_Night" stoichiometry="1" constant="true"/>
        </listOfProducts>
      </reaction>
      <reaction id="R_CIT_xc_Night" name="CIT_xc" reversible="true" fast="false" fbc:lowerFluxBound="cobra_default_lb" fbc:upperFluxBound="cobra_default_ub">
        <listOfReactants>
          <speciesReference species="M_CIT_x_Night" stoichiometry="1" constant="true"/>
        </listOfReactants>
        <listOfProducts>
          <speciesReference species="M_CIT_c_Night" stoichiometry="1" constant="true"/>
        </listOfProducts>
      </reaction>
      <reaction id="R_RXN_9654_p_Night" name="RXN-9654:3-oxoacyl-[acyl-carrier protein] synthase" reversible="false" fast="false" fbc:lowerFluxBound="cobra_0_bound" fbc:upperFluxBound="cobra_default_ub">
        <listOfReactants>
          <speciesReference species="M_MALONYL_COA_p_Night" stoichiometry="1" constant="true"/>
          <speciesReference species="M_Myristoyl_ACPs_p_Night" stoichiometry="1" constant="true"/>
          <speciesReference species="M_PROTON_p_Night" stoichiometry="1" constant="true"/>
        </listOfReactants>
        <listOfProducts>
          <speciesReference species="M_3_oxo_palmitoyl_ACPs_p_Night" stoichiometry="1" constant="true"/>
          <speciesReference species="M_CO_A_p_Night" stoichiometry="1" constant="true"/>
          <speciesReference species="M_CARBON_DIOXIDE_p_Night" stoichiometry="1" constant="true"/>
        </listOfProducts>
      </reaction>
      <reaction id="R_GLY_PROTON_rev_vc_Night" name="GLY_PROTON_rev_vc" reversible="false" fast="false" fbc:lowerFluxBound="cobra_0_bound" fbc:upperFluxBound="cobra_default_ub">
        <listOfReactants>
          <speciesReference species="M_GLY_v_Night" stoichiometry="1" constant="true"/>
          <speciesReference species="M_PROTON_v_Night" stoichiometry="1" constant="true"/>
        </listOfReactants>
        <listOfProducts>
          <speciesReference species="M_GLY_c_Night" stoichiometry="1" constant="true"/>
          <speciesReference species="M_PROTON_c_Night" stoichiometry="1" constant="true"/>
        </listOfProducts>
      </reaction>
      <reaction id="R_CO2_tx_Night" name="CO2_tx" reversible="true" fast="false" fbc:lowerFluxBound="cobra_default_lb" fbc:upperFluxBound="cobra_default_ub">
        <listOfProducts>
          <speciesReference species="M_CARBON_DIOXIDE_e_Night" stoichiometry="1" constant="true"/>
        </listOfProducts>
      </reaction>
      <reaction id="R_pILE_biomass_Night" name="pILE_biomass" reversible="false" fast="false" fbc:lowerFluxBound="cobra_0_bound" fbc:upperFluxBound="cobra_default_ub">
        <listOfReactants>
          <speciesReference species="M_Protein_polymerisation_cost_c_Night" stoichiometry="1" constant="true"/>
          <speciesReference species="M_WATER_c_Night" stoichiometry="1" constant="true"/>
          <speciesReference species="M_Protein_tranlocation_cost_c_Night" stoichiometry="1" constant="true"/>
          <speciesReference species="M_Charged_ILE_tRNAs_c_Night" stoichiometry="1" constant="true"/>
          <speciesReference species="M_Protein_processing_cost_c_Night" stoichiometry="1" constant="true"/>
        </listOfReactants>
        <listOfProducts>
          <speciesReference species="M_PROTON_c_Night" stoichiometry="2" constant="true"/>
          <speciesReference species="M_ILE_tRNAs_c_Night" stoichiometry="1" constant="true"/>
          <speciesReference species="M_pILE_b_Night" stoichiometry="1" constant="true"/>
        </listOfProducts>
      </reaction>
      <reaction id="R_1_PERIOD_2_PERIOD_1_PERIOD_2_RXN_p_Night" name="1.2.1.2-RXN:NIL" reversible="false" fast="false" fbc:lowerFluxBound="cobra_0_bound" fbc:upperFluxBound="cobra_default_ub">
        <listOfReactants>
          <speciesReference species="M_FORMATE_p_Night" stoichiometry="1" constant="true"/>
          <speciesReference species="M_NAD_p_Night" stoichiometry="1" constant="true"/>
        </listOfReactants>
        <listOfProducts>
          <speciesReference species="M_NADH_p_Night" stoichiometry="1" constant="true"/>
          <speciesReference species="M_CARBON_DIOXIDE_p_Night" stoichiometry="1" constant="true"/>
        </listOfProducts>
      </reaction>
      <reaction id="R_1_PERIOD_8_PERIOD_5_PERIOD_1_RXN_p_Night" name="1.8.5.1-RXN:Glutathione dehydrogenase (ascorbate)" reversible="false" fast="false" fbc:lowerFluxBound="cobra_0_bound" fbc:upperFluxBound="cobra_default_ub">
        <listOfReactants>
          <speciesReference species="M_GLUTATHIONE_p_Night" stoichiometry="2" constant="true"/>
          <speciesReference species="M_L_DEHYDRO_ASCORBATE_p_Night" stoichiometry="1" constant="true"/>
        </listOfReactants>
        <listOfProducts>
          <speciesReference species="M_OXIDIZED_GLUTATHIONE_p_Night" stoichiometry="1" constant="true"/>
          <speciesReference species="M_ASCORBATE_p_Night" stoichiometry="1" constant="true"/>
        </listOfProducts>
      </reaction>
      <reaction id="R_RIB5PISOM_RXN_p_Night" name="RIB5PISOM-RXN:Ribose 5-phosphate epimerase" reversible="true" fast="false" fbc:lowerFluxBound="cobra_default_lb" fbc:upperFluxBound="cobra_default_ub">
        <listOfReactants>
          <speciesReference species="M_RIBOSE_5P_p_Night" stoichiometry="1" constant="true"/>
        </listOfReactants>
        <listOfProducts>
          <speciesReference species="M_RIBULOSE_5P_p_Night" stoichiometry="1" constant="true"/>
        </listOfProducts>
      </reaction>
      <reaction id="R_Sucrose_tx_Night" name="Sucrose_tx" reversible="true" fast="false" fbc:lowerFluxBound="cobra_default_lb" fbc:upperFluxBound="cobra_default_ub">
        <listOfProducts>
          <speciesReference species="M_SUCROSE_e_Night" stoichiometry="1" constant="true"/>
        </listOfProducts>
      </reaction>
      <reaction id="R_RXN_9539_p_Night" name="RXN-9539:3-oxoacyl-[acyl-carrier protein] synthase" reversible="false" fast="false" fbc:lowerFluxBound="cobra_0_bound" fbc:upperFluxBound="cobra_default_ub">
        <listOfReactants>
          <speciesReference species="M_PROTON_p_Night" stoichiometry="1" constant="true"/>
          <speciesReference species="M_Myristoyl_ACPs_p_Night" stoichiometry="1" constant="true"/>
          <speciesReference species="M_MALONYL_ACP_p_Night" stoichiometry="1" constant="true"/>
        </listOfReactants>
        <listOfProducts>
          <speciesReference species="M_3_oxo_palmitoyl_ACPs_p_Night" stoichiometry="1" constant="true"/>
          <speciesReference species="M_CARBON_DIOXIDE_p_Night" stoichiometry="1" constant="true"/>
          <speciesReference species="M_ACP_p_Night" stoichiometry="1" constant="true"/>
        </listOfProducts>
      </reaction>
      <reaction id="R_FORMATE_mc_Night" name="FORMATE_mc" reversible="true" fast="false" fbc:lowerFluxBound="cobra_default_lb" fbc:upperFluxBound="cobra_default_ub">
        <listOfReactants>
          <speciesReference species="M_FORMATE_m_Night" stoichiometry="1" constant="true"/>
        </listOfReactants>
        <listOfProducts>
          <speciesReference species="M_FORMATE_c_Night" stoichiometry="1" constant="true"/>
        </listOfProducts>
      </reaction>
      <reaction id="R_ACET_xc_Night" name="ACET_xc" reversible="true" fast="false" fbc:lowerFluxBound="cobra_default_lb" fbc:upperFluxBound="cobra_default_ub">
        <listOfReactants>
          <speciesReference species="M_ACET_x_Night" stoichiometry="1" constant="true"/>
        </listOfReactants>
        <listOfProducts>
          <speciesReference species="M_ACET_c_Night" stoichiometry="1" constant="true"/>
        </listOfProducts>
      </reaction>
      <reaction id="R_TYRAMINOTRANS_RXN_p_Night" name="TYRAMINOTRANS-RXN:Aromatic amino acid transferase" reversible="true" fast="false" fbc:lowerFluxBound="cobra_default_lb" fbc:upperFluxBound="cobra_default_ub">
        <listOfReactants>
          <speciesReference species="M_P_HYDROXY_PHENYLPYRUVATE_p_Night" stoichiometry="1" constant="true"/>
          <speciesReference species="M_GLT_p_Night" stoichiometry="1" constant="true"/>
        </listOfReactants>
        <listOfProducts>
          <speciesReference species="M_TYR_p_Night" stoichiometry="1" constant="true"/>
          <speciesReference species="M_2_KETOGLUTARATE_p_Night" stoichiometry="1" constant="true"/>
        </listOfProducts>
      </reaction>
      <reaction id="R_RIBULP3EPIM_RXN_c_Night" name="RIBULP3EPIM-RXN:ribulose phosphate 3-epimerase" reversible="true" fast="false" fbc:lowerFluxBound="cobra_default_lb" fbc:upperFluxBound="cobra_default_ub">
        <listOfReactants>
          <speciesReference species="M_RIBULOSE_5P_c_Night" stoichiometry="1" constant="true"/>
        </listOfReactants>
        <listOfProducts>
          <speciesReference species="M_XYLULOSE_5_PHOSPHATE_c_Night" stoichiometry="1" constant="true"/>
        </listOfProducts>
      </reaction>
      <reaction id="R_G6P_Pi_pc_Night" name="G6P_Pi_pc" reversible="true" fast="false" fbc:lowerFluxBound="cobra_default_lb" fbc:upperFluxBound="cobra_default_ub">
        <listOfReactants>
          <speciesReference species="M_Pi_c_Night" stoichiometry="0.7" constant="true"/>
          <speciesReference species="M_aPi_c_Night" stoichiometry="0.3" constant="true"/>
          <speciesReference species="M_GLC_6_P_p_Night" stoichiometry="1" constant="true"/>
        </listOfReactants>
        <listOfProducts>
          <speciesReference species="M_PROTON_c_Night" stoichiometry="0.3" constant="true"/>
          <speciesReference species="M_Pi_p_Night" stoichiometry="1" constant="true"/>
          <speciesReference species="M_GLC_6_P_c_Night" stoichiometry="1" constant="true"/>
        </listOfProducts>
      </reaction>
      <reaction id="R_CYSTATHIONINE_BETA_LYASE_RXN_p_Night" name="CYSTATHIONINE-BETA-LYASE-RXN:Cystathionine &amp;beta;-lyase" reversible="false" fast="false" fbc:lowerFluxBound="cobra_0_bound" fbc:upperFluxBound="cobra_default_ub">
        <listOfReactants>
          <speciesReference species="M_L_CYSTATHIONINE_p_Night" stoichiometry="1" constant="true"/>
          <speciesReference species="M_WATER_p_Night" stoichiometry="1" constant="true"/>
        </listOfReactants>
        <listOfProducts>
          <speciesReference species="M_HOMO_CYS_p_Night" stoichiometry="1" constant="true"/>
          <speciesReference species="M_AMMONIUM_p_Night" stoichiometry="1" constant="true"/>
          <speciesReference species="M_PYRUVATE_p_Night" stoichiometry="1" constant="true"/>
        </listOfProducts>
      </reaction>
      <reaction id="R_RXN1F_66_p_Night" name="RXN1F-66:NIL" reversible="true" fast="false" fbc:lowerFluxBound="cobra_default_lb" fbc:upperFluxBound="cobra_default_ub">
        <listOfReactants>
          <speciesReference species="M_CHLOROPHYLLIDE_A_p_Night" stoichiometry="1" constant="true"/>
          <speciesReference species="M_PHYTYL_PYROPHOSPHATE_p_Night" stoichiometry="0.8" constant="true"/>
          <speciesReference species="M_aPHYTYL_PYROPHOSPHATE_p_Night" stoichiometry="0.2" constant="true"/>
        </listOfReactants>
        <listOfProducts>
          <speciesReference species="M_PROTON_p_Night" stoichiometry="0.65" constant="true"/>
          <speciesReference species="M_PPI_p_Night" stoichiometry="0.55" constant="true"/>
          <speciesReference species="M_CHLOROPHYLL_A_p_Night" stoichiometry="1" constant="true"/>
          <speciesReference species="M_bPPI_p_Night" stoichiometry="0.45" constant="true"/>
        </listOfProducts>
      </reaction>
      <reaction id="R_RXN_9662_p_Night" name="RXN-9662:Enoyl-[acyl-carrier protein] reductase (NADPH, B-specific)" reversible="false" fast="false" fbc:lowerFluxBound="cobra_0_bound" fbc:upperFluxBound="cobra_default_ub">
        <listOfReactants>
          <speciesReference species="M_NADH_p_Night" stoichiometry="1" constant="true"/>
          <speciesReference species="M_PROTON_p_Night" stoichiometry="1" constant="true"/>
          <speciesReference species="M_Tetradec_2_enoyl_ACPs_p_Night" stoichiometry="1" constant="true"/>
        </listOfReactants>
        <listOfProducts>
          <speciesReference species="M_Myristoyl_ACPs_p_Night" stoichiometry="1" constant="true"/>
          <speciesReference species="M_NAD_p_Night" stoichiometry="1" constant="true"/>
        </listOfProducts>
      </reaction>
      <reaction id="R_TYR_PROTON_rev_vc_Night" name="TYR_PROTON_rev_vc" reversible="false" fast="false" fbc:lowerFluxBound="cobra_0_bound" fbc:upperFluxBound="cobra_default_ub">
        <listOfReactants>
          <speciesReference species="M_PROTON_v_Night" stoichiometry="1" constant="true"/>
          <speciesReference species="M_TYR_v_Night" stoichiometry="1" constant="true"/>
        </listOfReactants>
        <listOfProducts>
          <speciesReference species="M_TYR_c_Night" stoichiometry="1" constant="true"/>
          <speciesReference species="M_PROTON_c_Night" stoichiometry="1" constant="true"/>
        </listOfProducts>
      </reaction>
      <reaction id="R_MAL_SUC_mc_Night" name="MAL_SUC_mc" reversible="true" fast="false" fbc:lowerFluxBound="cobra_default_lb" fbc:upperFluxBound="cobra_default_ub">
        <listOfReactants>
          <speciesReference species="M_MAL_m_Night" stoichiometry="1" constant="true"/>
          <speciesReference species="M_SUC_c_Night" stoichiometry="1" constant="true"/>
        </listOfReactants>
        <listOfProducts>
          <speciesReference species="M_SUC_m_Night" stoichiometry="1" constant="true"/>
          <speciesReference species="M_MAL_c_Night" stoichiometry="1" constant="true"/>
        </listOfProducts>
      </reaction>
      <reaction id="R_GLUTAMINESYN_RXN_p_Night" name="GLUTAMINESYN-RXN:Glutamate--ammonia ligase" reversible="false" fast="false" fbc:lowerFluxBound="cobra_0_bound" fbc:upperFluxBound="cobra_default_ub">
        <listOfReactants>
          <speciesReference species="M_aATP_p_Night" stoichiometry="0.1" constant="true"/>
          <speciesReference species="M_GLT_p_Night" stoichiometry="1" constant="true"/>
          <speciesReference species="M_AMMONIUM_p_Night" stoichiometry="1" constant="true"/>
          <speciesReference species="M_ATP_p_Night" stoichiometry="0.9" constant="true"/>
        </listOfReactants>
        <listOfProducts>
          <speciesReference species="M_PROTON_p_Night" stoichiometry="0.9" constant="true"/>
          <speciesReference species="M_aADP_p_Night" stoichiometry="0.2" constant="true"/>
          <speciesReference species="M_ADP_p_Night" stoichiometry="0.8" constant="true"/>
          <speciesReference species="M_GLN_p_Night" stoichiometry="1" constant="true"/>
          <speciesReference species="M_Pi_p_Night" stoichiometry="1" constant="true"/>
        </listOfProducts>
      </reaction>
      <reaction id="R_ADENYL_KIN_RXN_p_Night" name="ADENYL-KIN-RXN:Adenylate kinase" reversible="true" fast="false" fbc:lowerFluxBound="cobra_default_lb" fbc:upperFluxBound="cobra_default_ub">
        <listOfReactants>
          <speciesReference species="M_PROTON_p_Night" stoichiometry="0.3" constant="true"/>
          <speciesReference species="M_aATP_p_Night" stoichiometry="0.1" constant="true"/>
          <speciesReference species="M_ATP_p_Night" stoichiometry="0.9" constant="true"/>
          <speciesReference species="M_AMP_p_Night" stoichiometry="1" constant="true"/>
        </listOfReactants>
        <listOfProducts>
          <speciesReference species="M_aADP_p_Night" stoichiometry="0.4" constant="true"/>
          <speciesReference species="M_ADP_p_Night" stoichiometry="1.6" constant="true"/>
        </listOfProducts>
      </reaction>
      <reaction id="R_2_PERIOD_7_PERIOD_1_PERIOD_90_RXN_c_Night" name="2.7.1.90-RXN:Diphosphate--fructose-6-phosphate 1-phosphotransferase" reversible="true" fast="false" fbc:lowerFluxBound="cobra_default_lb" fbc:upperFluxBound="cobra_default_ub">
        <listOfReactants>
          <speciesReference species="M_aPPI_c_Night" stoichiometry="0.35" constant="true"/>
          <speciesReference species="M_PPI_c_Night" stoichiometry="0.65" constant="true"/>
          <speciesReference species="M_FRUCTOSE_6P_c_Night" stoichiometry="1" constant="true"/>
        </listOfReactants>
        <listOfProducts>
          <speciesReference species="M_Pi_c_Night" stoichiometry="0.7" constant="true"/>
          <speciesReference species="M_PROTON_c_Night" stoichiometry="1.05" constant="true"/>
          <speciesReference species="M_FRUCTOSE_16_DIPHOSPHATE_c_Night" stoichiometry="1" constant="true"/>
          <speciesReference species="M_aPi_c_Night" stoichiometry="0.3" constant="true"/>
        </listOfProducts>
      </reaction>
      <reaction id="R_ASPARTATE_SEMIALDEHYDE_DEHYDROGENASE_RXN_p_Night" name="ASPARTATE-SEMIALDEHYDE-DEHYDROGENASE-RXN:Aspartate-semialdehyde dehydrogenase" reversible="false" fast="false" fbc:lowerFluxBound="cobra_0_bound" fbc:upperFluxBound="cobra_default_ub">
        <listOfReactants>
          <speciesReference species="M_PROTON_p_Night" stoichiometry="1" constant="true"/>
          <speciesReference species="M_NADPH_p_Night" stoichiometry="1" constant="true"/>
          <speciesReference species="M_L_BETA_ASPARTYL_P_p_Night" stoichiometry="1" constant="true"/>
        </listOfReactants>
        <listOfProducts>
          <speciesReference species="M_L_ASPARTATE_SEMIALDEHYDE_p_Night" stoichiometry="1" constant="true"/>
          <speciesReference species="M_Pi_p_Night" stoichiometry="1" constant="true"/>
          <speciesReference species="M_NADP_p_Night" stoichiometry="1" constant="true"/>
        </listOfProducts>
      </reaction>
      <reaction id="R_Glycolate_xc_Night" name="Glycolate_xc" reversible="true" fast="false" fbc:lowerFluxBound="cobra_default_lb" fbc:upperFluxBound="cobra_default_ub">
        <listOfReactants>
          <speciesReference species="M_GLYCOLLATE_x_Night" stoichiometry="1" constant="true"/>
        </listOfReactants>
        <listOfProducts>
          <speciesReference species="M_GLYCOLLATE_c_Night" stoichiometry="1" constant="true"/>
        </listOfProducts>
      </reaction>
      <reaction id="R_GLUTAMATE_DEHYDROGENASE_RXN_m_Night" name="GLUTAMATE-DEHYDROGENASE-RXN:Glutamate dehydrogenase" reversible="false" fast="false" fbc:lowerFluxBound="cobra_0_bound" fbc:upperFluxBound="cobra_default_ub">
        <listOfReactants>
          <speciesReference species="M_NAD_m_Night" stoichiometry="1" constant="true"/>
          <speciesReference species="M_WATER_m_Night" stoichiometry="1" constant="true"/>
          <speciesReference species="M_GLT_m_Night" stoichiometry="1" constant="true"/>
        </listOfReactants>
        <listOfProducts>
          <speciesReference species="M_2_KETOGLUTARATE_m_Night" stoichiometry="1" constant="true"/>
          <speciesReference species="M_AMMONIUM_m_Night" stoichiometry="1" constant="true"/>
          <speciesReference species="M_PROTON_m_Night" stoichiometry="1" constant="true"/>
          <speciesReference species="M_NADH_m_Night" stoichiometry="1" constant="true"/>
        </listOfProducts>
      </reaction>
      <reaction id="R_SULFITE_REDUCTASE_FERREDOXIN_RXN_p_Night" name="SULFITE-REDUCTASE-FERREDOXIN-RXN:Sulfite reductase (ferredoxin)" reversible="false" fast="false" fbc:lowerFluxBound="cobra_0_bound" fbc:upperFluxBound="cobra_default_ub">
        <listOfReactants>
          <speciesReference species="M_Reduced_ferredoxins_p_Night" stoichiometry="6" constant="true"/>
          <speciesReference species="M_aSO3_p_Night" stoichiometry="0.15" constant="true"/>
          <speciesReference species="M_SO3_p_Night" stoichiometry="0.85" constant="true"/>
          <speciesReference species="M_PROTON_p_Night" stoichiometry="6.85" constant="true"/>
        </listOfReactants>
        <listOfProducts>
          <speciesReference species="M_Oxidized_ferredoxins_p_Night" stoichiometry="6" constant="true"/>
          <speciesReference species="M_HS_p_Night" stoichiometry="1" constant="true"/>
          <speciesReference species="M_WATER_p_Night" stoichiometry="3" constant="true"/>
        </listOfProducts>
      </reaction>
      <reaction id="R_ACETOOHBUTREDUCTOISOM_RXN_p_Night" name="ACETOOHBUTREDUCTOISOM-RXN:Ketol-acid reductoisomerase" reversible="false" fast="false" fbc:lowerFluxBound="cobra_0_bound" fbc:upperFluxBound="cobra_default_ub">
        <listOfReactants>
          <speciesReference species="M_2_ACETO_2_HYDROXY_BUTYRATE_p_Night" stoichiometry="1" constant="true"/>
          <speciesReference species="M_NADPH_p_Night" stoichiometry="1" constant="true"/>
          <speciesReference species="M_PROTON_p_Night" stoichiometry="1" constant="true"/>
        </listOfReactants>
        <listOfProducts>
          <speciesReference species="M_NADP_p_Night" stoichiometry="1" constant="true"/>
          <speciesReference species="M_1_KETO_2_METHYLVALERATE_p_Night" stoichiometry="1" constant="true"/>
        </listOfProducts>
      </reaction>
      <reaction id="R_ACETALD_mc_Night" name="ACETALD_mc" reversible="true" fast="false" fbc:lowerFluxBound="cobra_default_lb" fbc:upperFluxBound="cobra_default_ub">
        <listOfReactants>
          <speciesReference species="M_ACETALD_m_Night" stoichiometry="1" constant="true"/>
        </listOfReactants>
        <listOfProducts>
          <speciesReference species="M_ACETALD_c_Night" stoichiometry="1" constant="true"/>
        </listOfProducts>
      </reaction>
      <reaction id="R_RXN_6883_mi_Night" name="RXN-6883:NIL" reversible="false" fast="false" fbc:lowerFluxBound="cobra_0_bound" fbc:upperFluxBound="cobra_default_ub">
        <listOfReactants>
          <speciesReference species="M_Oxidized_Ferroproteins_m_Night" stoichiometry="2" constant="true"/>
          <speciesReference species="M_UBIQUINOL_mi_Night" stoichiometry="1" constant="true"/>
        </listOfReactants>
        <listOfProducts>
          <speciesReference species="M_Reduced_Ferroproteins_m_Night" stoichiometry="2" constant="true"/>
          <speciesReference species="M_UBIQUINONE_mi_Night" stoichiometry="1" constant="true"/>
          <speciesReference species="M_PROTON_m_Night" stoichiometry="2" constant="true"/>
        </listOfProducts>
      </reaction>
      <reaction id="R_TRP_PROTON_rev_vc_Night" name="TRP_PROTON_rev_vc" reversible="false" fast="false" fbc:lowerFluxBound="cobra_0_bound" fbc:upperFluxBound="cobra_default_ub">
        <listOfReactants>
          <speciesReference species="M_TRP_v_Night" stoichiometry="1" constant="true"/>
          <speciesReference species="M_PROTON_v_Night" stoichiometry="1" constant="true"/>
        </listOfReactants>
        <listOfProducts>
          <speciesReference species="M_PROTON_c_Night" stoichiometry="1" constant="true"/>
          <speciesReference species="M_TRP_c_Night" stoichiometry="1" constant="true"/>
        </listOfProducts>
      </reaction>
      <reaction id="R_Mehler_Reaction_p_Night" name="Mehler_Reaction_p" reversible="false" fast="false" fbc:lowerFluxBound="cobra_0_bound" fbc:upperFluxBound="cobra_default_ub">
        <listOfReactants>
          <speciesReference species="M_Reduced_ferredoxins_p_Night" stoichiometry="1" constant="true"/>
          <speciesReference species="M_OXYGEN_MOLECULE_p_Night" stoichiometry="1" constant="true"/>
        </listOfReactants>
        <listOfProducts>
          <speciesReference species="M_Oxidized_ferredoxins_p_Night" stoichiometry="1" constant="true"/>
          <speciesReference species="M_SUPER_OXIDE_p_Night" stoichiometry="1" constant="true"/>
        </listOfProducts>
      </reaction>
      <reaction id="R_TRP_PROTON_vc_Night" name="TRP_PROTON_vc" reversible="false" fast="false" fbc:lowerFluxBound="cobra_0_bound" fbc:upperFluxBound="cobra_default_ub">
        <listOfReactants>
          <speciesReference species="M_TRP_c_Night" stoichiometry="1" constant="true"/>
          <speciesReference species="M_PROTON_v_Night" stoichiometry="1" constant="true"/>
        </listOfReactants>
        <listOfProducts>
          <speciesReference species="M_TRP_v_Night" stoichiometry="1" constant="true"/>
          <speciesReference species="M_PROTON_c_Night" stoichiometry="1" constant="true"/>
        </listOfProducts>
      </reaction>
      <reaction id="R_RXN_9650_p_Night" name="RXN-9650:3-oxoacyl-[acyl-carrier protein] synthase" reversible="false" fast="false" fbc:lowerFluxBound="cobra_0_bound" fbc:upperFluxBound="cobra_default_ub">
        <listOfReactants>
          <speciesReference species="M_MALONYL_COA_p_Night" stoichiometry="1" constant="true"/>
          <speciesReference species="M_PROTON_p_Night" stoichiometry="1" constant="true"/>
          <speciesReference species="M_Hexanoyl_ACPs_p_Night" stoichiometry="1" constant="true"/>
        </listOfReactants>
        <listOfProducts>
          <speciesReference species="M_CARBON_DIOXIDE_p_Night" stoichiometry="1" constant="true"/>
          <speciesReference species="M_CO_A_p_Night" stoichiometry="1" constant="true"/>
          <speciesReference species="M_3_Oxo_octanoyl_ACPs_p_Night" stoichiometry="1" constant="true"/>
        </listOfProducts>
      </reaction>
      <reaction id="R_RXN_6884_m_Night" name="RXN-6884:NIL" reversible="false" fast="false" fbc:lowerFluxBound="cobra_0_bound" fbc:upperFluxBound="cobra_default_ub">
        <listOfReactants>
          <speciesReference species="M_Reduced_Ferroproteins_m_Night" stoichiometry="4" constant="true"/>
          <speciesReference species="M_OXYGEN_MOLECULE_m_Night" stoichiometry="1" constant="true"/>
          <speciesReference species="M_PROTON_m_Night" stoichiometry="4" constant="true"/>
        </listOfReactants>
        <listOfProducts>
          <speciesReference species="M_WATER_m_Night" stoichiometry="2" constant="true"/>
          <speciesReference species="M_Oxidized_Ferroproteins_m_Night" stoichiometry="4" constant="true"/>
        </listOfProducts>
      </reaction>
      <reaction id="R_X5P_Pi_pc_Night" name="X5P_Pi_pc" reversible="true" fast="false" fbc:lowerFluxBound="cobra_default_lb" fbc:upperFluxBound="cobra_default_ub">
        <listOfReactants>
          <speciesReference species="M_XYLULOSE_5_PHOSPHATE_p_Night" stoichiometry="1" constant="true"/>
          <speciesReference species="M_Pi_c_Night" stoichiometry="0.7" constant="true"/>
          <speciesReference species="M_aPi_c_Night" stoichiometry="0.3" constant="true"/>
        </listOfReactants>
        <listOfProducts>
          <speciesReference species="M_PROTON_c_Night" stoichiometry="0.3" constant="true"/>
          <speciesReference species="M_XYLULOSE_5_PHOSPHATE_c_Night" stoichiometry="1" constant="true"/>
          <speciesReference species="M_Pi_p_Night" stoichiometry="1" constant="true"/>
        </listOfProducts>
      </reaction>
      <reaction id="R_OAA_MAL_mc_Night" name="OAA_MAL_mc" reversible="true" fast="false" fbc:lowerFluxBound="cobra_default_lb" fbc:upperFluxBound="cobra_default_ub">
        <listOfReactants>
          <speciesReference species="M_OXALACETIC_ACID_m_Night" stoichiometry="1" constant="true"/>
          <speciesReference species="M_MAL_c_Night" stoichiometry="1" constant="true"/>
        </listOfReactants>
        <listOfProducts>
          <speciesReference species="M_OXALACETIC_ACID_c_Night" stoichiometry="1" constant="true"/>
          <speciesReference species="M_MAL_m_Night" stoichiometry="1" constant="true"/>
        </listOfProducts>
      </reaction>
      <reaction id="R_3_DEHYDROQUINATE_DEHYDRATASE_RXN_p_Night" name="3-DEHYDROQUINATE-DEHYDRATASE-RXN:NIL" reversible="false" fast="false" fbc:lowerFluxBound="cobra_0_bound" fbc:upperFluxBound="cobra_default_ub">
        <listOfReactants>
          <speciesReference species="M_DEHYDROQUINATE_p_Night" stoichiometry="1" constant="true"/>
        </listOfReactants>
        <listOfProducts>
          <speciesReference species="M_WATER_p_Night" stoichiometry="1" constant="true"/>
          <speciesReference species="M_3_DEHYDRO_SHIKIMATE_p_Night" stoichiometry="1" constant="true"/>
          <speciesReference species="M_PROTON_p_Night" stoichiometry="1" constant="true"/>
        </listOfProducts>
      </reaction>
      <reaction id="R_MAL_CIT_vc_Night" name="MAL_CIT_vc" reversible="true" fast="false" fbc:lowerFluxBound="cobra_default_lb" fbc:upperFluxBound="cobra_default_ub">
        <listOfReactants>
          <speciesReference species="M_CIT_c_Night" stoichiometry="1" constant="true"/>
          <speciesReference species="M_aMAL_v_Night" stoichiometry="0.3" constant="true"/>
          <speciesReference species="M_PROTON_c_Night" stoichiometry="1" constant="true"/>
          <speciesReference species="M_MAL_v_Night" stoichiometry="0.7" constant="true"/>
        </listOfReactants>
        <listOfProducts>
          <speciesReference species="M_aCIT_v_Night" stoichiometry="0.5" constant="true"/>
          <speciesReference species="M_CIT_v_Night" stoichiometry="0.5" constant="true"/>
          <speciesReference species="M_PROTON_v_Night" stoichiometry="0.8" constant="true"/>
          <speciesReference species="M_MAL_c_Night" stoichiometry="1" constant="true"/>
        </listOfProducts>
      </reaction>
      <reaction id="R_RXN_9535_p_Night" name="RXN-9535:3-oxoacyl-[acyl-carrier protein] synthase" reversible="false" fast="false" fbc:lowerFluxBound="cobra_0_bound" fbc:upperFluxBound="cobra_default_ub">
        <listOfReactants>
          <speciesReference species="M_PROTON_p_Night" stoichiometry="1" constant="true"/>
          <speciesReference species="M_Dodecanoyl_ACPs_p_Night" stoichiometry="1" constant="true"/>
          <speciesReference species="M_MALONYL_ACP_p_Night" stoichiometry="1" constant="true"/>
        </listOfReactants>
        <listOfProducts>
          <speciesReference species="M_CARBON_DIOXIDE_p_Night" stoichiometry="1" constant="true"/>
          <speciesReference species="M_3_oxo_myristoyl_ACPs_p_Night" stoichiometry="1" constant="true"/>
          <speciesReference species="M_ACP_p_Night" stoichiometry="1" constant="true"/>
        </listOfProducts>
      </reaction>
      <reaction id="R_sGLU_biomass_Night" name="sGLU_biomass" reversible="false" fast="false" fbc:lowerFluxBound="cobra_0_bound" fbc:upperFluxBound="cobra_default_ub">
        <listOfReactants>
          <speciesReference species="M_GLT_c_Night" stoichiometry="1" constant="true"/>
        </listOfReactants>
        <listOfProducts>
          <speciesReference species="M_sGLU_b_Night" stoichiometry="1" constant="true"/>
        </listOfProducts>
      </reaction>
      <reaction id="R_ARGSUCCINLYA_RXN_c_Night" name="ARGSUCCINLYA-RXN:Argininosuccinate lyase" reversible="false" fast="false" fbc:lowerFluxBound="cobra_0_bound" fbc:upperFluxBound="cobra_default_ub">
        <listOfReactants>
          <speciesReference species="M_L_ARGININO_SUCCINATE_c_Night" stoichiometry="1" constant="true"/>
        </listOfReactants>
        <listOfProducts>
          <speciesReference species="M_ARG_c_Night" stoichiometry="1" constant="true"/>
          <speciesReference species="M_FUM_c_Night" stoichiometry="1" constant="true"/>
        </listOfProducts>
      </reaction>
      <reaction id="R_THRESYN_RXN_p_Night" name="THRESYN-RXN:Threonine synthase" reversible="false" fast="false" fbc:lowerFluxBound="cobra_0_bound" fbc:upperFluxBound="cobra_default_ub">
        <listOfReactants>
          <speciesReference species="M_WATER_p_Night" stoichiometry="1" constant="true"/>
          <speciesReference species="M_O_PHOSPHO_L_HOMOSERINE_p_Night" stoichiometry="1" constant="true"/>
        </listOfReactants>
        <listOfProducts>
          <speciesReference species="M_THR_p_Night" stoichiometry="1" constant="true"/>
          <speciesReference species="M_Pi_p_Night" stoichiometry="1" constant="true"/>
        </listOfProducts>
      </reaction>
      <reaction id="R_ADENYL_KIN_RXN_m_Night" name="ADENYL-KIN-RXN:Adenylate kinase" reversible="true" fast="false" fbc:lowerFluxBound="cobra_default_lb" fbc:upperFluxBound="cobra_default_ub">
        <listOfReactants>
          <speciesReference species="M_ATP_m_Night" stoichiometry="0.9" constant="true"/>
          <speciesReference species="M_aATP_m_Night" stoichiometry="0.1" constant="true"/>
          <speciesReference species="M_AMP_m_Night" stoichiometry="1" constant="true"/>
          <speciesReference species="M_PROTON_m_Night" stoichiometry="0.3" constant="true"/>
        </listOfReactants>
        <listOfProducts>
          <speciesReference species="M_aADP_m_Night" stoichiometry="0.4" constant="true"/>
          <speciesReference species="M_ADP_m_Night" stoichiometry="1.6" constant="true"/>
        </listOfProducts>
      </reaction>
      <reaction id="R_GLUTAMINESYN_RXN_m_Night" name="GLUTAMINESYN-RXN:Glutamate--ammonia ligase" reversible="false" fast="false" fbc:lowerFluxBound="cobra_0_bound" fbc:upperFluxBound="cobra_default_ub">
        <listOfReactants>
          <speciesReference species="M_aATP_m_Night" stoichiometry="0.1" constant="true"/>
          <speciesReference species="M_GLT_m_Night" stoichiometry="1" constant="true"/>
          <speciesReference species="M_AMMONIUM_m_Night" stoichiometry="1" constant="true"/>
          <speciesReference species="M_ATP_m_Night" stoichiometry="0.9" constant="true"/>
        </listOfReactants>
        <listOfProducts>
          <speciesReference species="M_Pi_m_Night" stoichiometry="1" constant="true"/>
          <speciesReference species="M_ADP_m_Night" stoichiometry="0.8" constant="true"/>
          <speciesReference species="M_PROTON_m_Night" stoichiometry="0.9" constant="true"/>
          <speciesReference species="M_aADP_m_Night" stoichiometry="0.2" constant="true"/>
          <speciesReference species="M_GLN_m_Night" stoichiometry="1" constant="true"/>
        </listOfProducts>
      </reaction>
      <reaction id="R_F16ALDOLASE_RXN_p_Night" name="F16ALDOLASE-RXN:Fructose-bisphosphate aldolase" reversible="true" fast="false" fbc:lowerFluxBound="cobra_default_lb" fbc:upperFluxBound="cobra_default_ub">
        <listOfReactants>
          <speciesReference species="M_FRUCTOSE_16_DIPHOSPHATE_p_Night" stoichiometry="1" constant="true"/>
        </listOfReactants>
        <listOfProducts>
          <speciesReference species="M_DIHYDROXY_ACETONE_PHOSPHATE_p_Night" stoichiometry="1" constant="true"/>
          <speciesReference species="M_GAP_p_Night" stoichiometry="1" constant="true"/>
        </listOfProducts>
      </reaction>
      <reaction id="R_Phloem_output_tx_Night" name="Phloem output" reversible="false" fast="false" fbc:lowerFluxBound="cobra_0_bound" fbc:upperFluxBound="cobra_default_ub">
        <listOfReactants>
          <speciesReference species="M_sSUCROSE_b_Night" stoichiometry="0.7326732673" constant="true"/>
          <speciesReference species="M_GLY_c_Night" stoichiometry="0.0007128713" constant="true"/>
          <speciesReference species="M_ASN_c_Night" stoichiometry="0.0015049505" constant="true"/>
          <speciesReference species="M_FRU_c_Night" stoichiometry="0.0792079208" constant="true"/>
          <speciesReference species="M_GLC_c_Night" stoichiometry="0.0693069307" constant="true"/>
          <speciesReference species="M_TYR_c_Night" stoichiometry="0.0004186704" constant="true"/>
          <speciesReference species="M_MET_c_Night" stoichiometry="0.0004186704" constant="true"/>
          <speciesReference species="M_L_ASPARTATE_c_Night" stoichiometry="0.006019802" constant="true"/>
          <speciesReference species="M_HIS_c_Night" stoichiometry="0.0004186704" constant="true"/>
          <speciesReference species="M_ILE_c_Night" stoichiometry="0.0017425743" constant="true"/>
          <speciesReference species="M_THR_c_Night" stoichiometry="0.0068910891" constant="true"/>
          <speciesReference species="M_PROTON_e_Night" stoichiometry="0.9603960396" constant="true"/>
          <speciesReference species="M_GLN_c_Night" stoichiometry="0.0240792079" constant="true"/>
          <speciesReference species="M_PRO_c_Night" stoichiometry="0.0004186704" constant="true"/>
          <speciesReference species="M_VAL_c_Night" stoichiometry="0.0027722772" constant="true"/>
          <speciesReference species="M_CYS_c_Night" stoichiometry="0.0004186704" constant="true"/>
          <speciesReference species="M_PHE_c_Night" stoichiometry="0.0057029703" constant="true"/>
          <speciesReference species="M_TRP_c_Night" stoichiometry="0.0004186704" constant="true"/>
          <speciesReference species="M_GLT_c_Night" stoichiometry="0.0124356436" constant="true"/>
          <speciesReference species="M_ARG_c_Night" stoichiometry="0.0004186704" constant="true"/>
          <speciesReference species="M_L_ALPHA_ALANINE_c_Night" stoichiometry="0.0038811881" constant="true"/>
          <speciesReference species="M_SER_c_Night" stoichiometry="0.003960396" constant="true"/>
          <speciesReference species="M_LEU_c_Night" stoichiometry="0.0020594059" constant="true"/>
          <speciesReference species="M_4_AMINO_BUTYRATE_c_Night" stoichiometry="0.0022970297" constant="true"/>
          <speciesReference species="M_LYS_c_Night" stoichiometry="0.0022178218" constant="true"/>
        </listOfReactants>
        <listOfProducts>
          <speciesReference species="M_PROTON_c_Night" stoichiometry="0.9603960396" constant="true"/>
        </listOfProducts>
      </reaction>
      <reaction id="R_GLC_PROTON_rev_vc_Night" name="GLC_PROTON_rev_vc" reversible="false" fast="false" fbc:lowerFluxBound="cobra_0_bound" fbc:upperFluxBound="cobra_default_ub">
        <listOfReactants>
          <speciesReference species="M_GLC_c_Night" stoichiometry="1" constant="true"/>
          <speciesReference species="M_PROTON_v_Night" stoichiometry="1" constant="true"/>
        </listOfReactants>
        <listOfProducts>
          <speciesReference species="M_PROTON_c_Night" stoichiometry="1" constant="true"/>
          <speciesReference species="M_GLC_v_Night" stoichiometry="1" constant="true"/>
        </listOfProducts>
      </reaction>
      <reaction id="R_UDP_GLUCURONATE_DECARBOXYLASE_RXN_c_Night" name="UDP-GLUCURONATE-DECARBOXYLASE-RXN:NIL" reversible="false" fast="false" fbc:lowerFluxBound="cobra_0_bound" fbc:upperFluxBound="cobra_default_ub">
        <listOfReactants>
          <speciesReference species="M_UDP_GLUCURONATE_c_Night" stoichiometry="1" constant="true"/>
          <speciesReference species="M_PROTON_c_Night" stoichiometry="1" constant="true"/>
        </listOfReactants>
        <listOfProducts>
          <speciesReference species="M_UDP_D_XYLOSE_c_Night" stoichiometry="1" constant="true"/>
          <speciesReference species="M_CARBON_DIOXIDE_c_Night" stoichiometry="1" constant="true"/>
        </listOfProducts>
      </reaction>
      <reaction id="R_HIS_ORNITHINE_mc_Night" name="HIS_ORNITHINE_mc" reversible="true" fast="false" fbc:lowerFluxBound="cobra_default_lb" fbc:upperFluxBound="cobra_default_ub">
        <listOfReactants>
          <speciesReference species="M_HIS_m_Night" stoichiometry="1" constant="true"/>
          <speciesReference species="M_L_ORNITHINE_c_Night" stoichiometry="1" constant="true"/>
        </listOfReactants>
        <listOfProducts>
          <speciesReference species="M_HIS_c_Night" stoichiometry="1" constant="true"/>
          <speciesReference species="M_L_ORNITHINE_m_Night" stoichiometry="1" constant="true"/>
        </listOfProducts>
      </reaction>
      <reaction id="R_GLUTSEMIALDEHYDRROG_RXN_c_Night" name="GLUTSEMIALDEHYDRROG-RXN" reversible="false" fast="false" fbc:lowerFluxBound="cobra_0_bound" fbc:upperFluxBound="cobra_default_ub">
        <listOfReactants>
          <speciesReference species="M_NADPH_c_Night" stoichiometry="1" constant="true"/>
          <speciesReference species="M_L_GLUTAMATE_5_P_c1_p_Night" stoichiometry="1" constant="true"/>
          <speciesReference species="M_PROTON_c_Night" stoichiometry="1.3" constant="true"/>
        </listOfReactants>
        <listOfProducts>
          <speciesReference species="M_Pi_c_Night" stoichiometry="0.7" constant="true"/>
          <speciesReference species="M_NADP_c_Night" stoichiometry="1" constant="true"/>
          <speciesReference species="M_L_GLUTAMATE_GAMMA_SEMIALDEHYDE_c1_p_Night" stoichiometry="1" constant="true"/>
          <speciesReference species="M_aPi_c_Night" stoichiometry="0.3" constant="true"/>
        </listOfProducts>
      </reaction>
      <reaction id="R_1_PERIOD_1_PERDIOD_1_PERIOD_255_RXN_c_Night" name="1.1.1.255-RXN_c" reversible="false" fast="false" fbc:lowerFluxBound="cobra_0_bound" fbc:upperFluxBound="cobra_default_ub">
        <listOfReactants>
          <speciesReference species="M_NAD_c_Night" stoichiometry="1" constant="true"/>
          <speciesReference species="M_MANNITOL_c_Night" stoichiometry="1" constant="true"/>
        </listOfReactants>
        <listOfProducts>
          <speciesReference species="M_NADH_c_Night" stoichiometry="1" constant="true"/>
          <speciesReference species="M_PROTON_c_Night" stoichiometry="1" constant="true"/>
          <speciesReference species="M_MANNOSE_c_Night" stoichiometry="1" constant="true"/>
        </listOfProducts>
      </reaction>
      <reaction id="R_MALIC_NAD_RXN_m_Night" name="MALIC-NAD-RXN:Malate dehydrogenase (oxaloacetate decarboxylating)" reversible="false" fast="false" fbc:lowerFluxBound="cobra_0_bound" fbc:upperFluxBound="cobra_default_ub">
        <listOfReactants>
          <speciesReference species="M_NAD_m_Night" stoichiometry="1" constant="true"/>
          <speciesReference species="M_MAL_m_Night" stoichiometry="1" constant="true"/>
        </listOfReactants>
        <listOfProducts>
          <speciesReference species="M_PYRUVATE_m_Night" stoichiometry="1" constant="true"/>
          <speciesReference species="M_CARBON_DIOXIDE_m_Night" stoichiometry="1" constant="true"/>
          <speciesReference species="M_NADH_m_Night" stoichiometry="1" constant="true"/>
        </listOfProducts>
      </reaction>
      <reaction id="R_ACETATE_COA_LIGASE_RXN_p_Night" name="ACETATE--COA-LIGASE-RXN:acetate--CoA ligase" reversible="false" fast="false" fbc:lowerFluxBound="cobra_0_bound" fbc:upperFluxBound="cobra_default_ub">
        <listOfReactants>
          <speciesReference species="M_ACET_p_Night" stoichiometry="1" constant="true"/>
          <speciesReference species="M_aATP_p_Night" stoichiometry="0.1" constant="true"/>
          <speciesReference species="M_CO_A_p_Night" stoichiometry="1" constant="true"/>
          <speciesReference species="M_ATP_p_Night" stoichiometry="0.9" constant="true"/>
        </listOfReactants>
        <listOfProducts>
          <speciesReference species="M_AMP_p_Night" stoichiometry="1" constant="true"/>
          <speciesReference species="M_PPI_p_Night" stoichiometry="0.55" constant="true"/>
          <speciesReference species="M_ACETYL_COA_p_Night" stoichiometry="1" constant="true"/>
          <speciesReference species="M_PROTON_p_Night" stoichiometry="0.55" constant="true"/>
          <speciesReference species="M_bPPI_p_Night" stoichiometry="0.45" constant="true"/>
        </listOfProducts>
      </reaction>
      <reaction id="R_CARBOXYCYCLOHEXADIENYL_DEHYDRATASE_RXN_p_Night" name="CARBOXYCYCLOHEXADIENYL-DEHYDRATASE-RXN:Carboxycyclohexadienyl dehydratase" reversible="false" fast="false" fbc:lowerFluxBound="cobra_0_bound" fbc:upperFluxBound="cobra_default_ub">
        <listOfReactants>
          <speciesReference species="M_PROTON_p_Night" stoichiometry="1" constant="true"/>
          <speciesReference species="M_CPD_659_p_Night" stoichiometry="1" constant="true"/>
        </listOfReactants>
        <listOfProducts>
          <speciesReference species="M_CARBON_DIOXIDE_p_Night" stoichiometry="1" constant="true"/>
          <speciesReference species="M_WATER_p_Night" stoichiometry="1" constant="true"/>
          <speciesReference species="M_PHE_p_Night" stoichiometry="1" constant="true"/>
        </listOfProducts>
      </reaction>
      <reaction id="R_RXN0_5330_NAD_c_Night" name="RXN0-5330:NADH dehydrogenase (ubiquinone)" reversible="false" fast="false" fbc:lowerFluxBound="cobra_0_bound" fbc:upperFluxBound="cobra_default_ub">
        <listOfReactants>
          <speciesReference species="M_PROTON_c_Night" stoichiometry="1" constant="true"/>
          <speciesReference species="M_NADH_c_Night" stoichiometry="1" constant="true"/>
          <speciesReference species="M_UBIQUINONE_mc_Night" stoichiometry="1" constant="true"/>
        </listOfReactants>
        <listOfProducts>
          <speciesReference species="M_UBIQUINOL_mc_Night" stoichiometry="1" constant="true"/>
          <speciesReference species="M_NAD_c_Night" stoichiometry="1" constant="true"/>
        </listOfProducts>
      </reaction>
      <reaction id="R_pGLN_biomass_Night" name="pGLN_biomass" reversible="false" fast="false" fbc:lowerFluxBound="cobra_0_bound" fbc:upperFluxBound="cobra_default_ub">
        <listOfReactants>
          <speciesReference species="M_Charged_GLN_tRNAs_c_Night" stoichiometry="1" constant="true"/>
          <speciesReference species="M_Protein_polymerisation_cost_c_Night" stoichiometry="1" constant="true"/>
          <speciesReference species="M_WATER_c_Night" stoichiometry="1" constant="true"/>
          <speciesReference species="M_Protein_tranlocation_cost_c_Night" stoichiometry="1" constant="true"/>
          <speciesReference species="M_Protein_processing_cost_c_Night" stoichiometry="1" constant="true"/>
        </listOfReactants>
        <listOfProducts>
          <speciesReference species="M_GLN_tRNAs_c_Night" stoichiometry="1" constant="true"/>
          <speciesReference species="M_PROTON_c_Night" stoichiometry="2" constant="true"/>
          <speciesReference species="M_pGLN_b_Night" stoichiometry="1" constant="true"/>
        </listOfProducts>
      </reaction>
      <reaction id="R_LEU_pc_Night" name="LEU_pc" reversible="true" fast="false" fbc:lowerFluxBound="cobra_default_lb" fbc:upperFluxBound="cobra_default_ub">
        <listOfReactants>
          <speciesReference species="M_LEU_p_Night" stoichiometry="1" constant="true"/>
        </listOfReactants>
        <listOfProducts>
          <speciesReference species="M_LEU_c_Night" stoichiometry="1" constant="true"/>
        </listOfProducts>
      </reaction>
      <reaction id="R_1_PERIOD_10_PERIOD_2_PERIOD_2_RXN_mi_Night" name="1.10.2.2-RXN:Ubiquinol--cytochrome c reductase" reversible="false" fast="false" fbc:lowerFluxBound="cobra_0_bound" fbc:upperFluxBound="cobra_default_ub">
        <listOfReactants>
          <speciesReference species="M_Cytochromes_C_Oxidized_mi_Night" stoichiometry="2" constant="true"/>
          <speciesReference species="M_UBIQUINOL_mi_Night" stoichiometry="1" constant="true"/>
          <speciesReference species="M_PROTON_m_Night" stoichiometry="2" constant="true"/>
        </listOfReactants>
        <listOfProducts>
          <speciesReference species="M_Cytochromes_C_Reduced_mi_Night" stoichiometry="2" constant="true"/>
          <speciesReference species="M_UBIQUINONE_mi_Night" stoichiometry="1" constant="true"/>
          <speciesReference species="M_PROTON_i_Night" stoichiometry="4" constant="true"/>
        </listOfProducts>
      </reaction>
      <reaction id="R_TRIOSEPISOMERIZATION_RXN_p_Night" name="TRIOSEPISOMERIZATION-RXN:Triosephosphate isomerase" reversible="true" fast="false" fbc:lowerFluxBound="cobra_default_lb" fbc:upperFluxBound="cobra_default_ub">
        <listOfReactants>
          <speciesReference species="M_GAP_p_Night" stoichiometry="1" constant="true"/>
        </listOfReactants>
        <listOfProducts>
          <speciesReference species="M_DIHYDROXY_ACETONE_PHOSPHATE_p_Night" stoichiometry="1" constant="true"/>
        </listOfProducts>
      </reaction>
      <reaction id="R_SUCROSE_SYNTHASE_RXN_c_Night" name="SUCROSE-SYNTHASE-RXN:Sucrose synthase" reversible="false" fast="false" fbc:lowerFluxBound="cobra_0_bound" fbc:upperFluxBound="cobra_default_ub">
        <listOfReactants>
          <speciesReference species="M_PROTON_c_Night" stoichiometry="0.5" constant="true"/>
          <speciesReference species="M_UDP_c_Night" stoichiometry="0.5" constant="true"/>
          <speciesReference species="M_aUDP_c_Night" stoichiometry="0.5" constant="true"/>
          <speciesReference species="M_SUCROSE_c_Night" stoichiometry="1" constant="true"/>
        </listOfReactants>
        <listOfProducts>
          <speciesReference species="M_FRU_c_Night" stoichiometry="1" constant="true"/>
          <speciesReference species="M_UDP_GLUCOSE_c_Night" stoichiometry="1" constant="true"/>
        </listOfProducts>
      </reaction>
      <reaction id="R_RXN_9537_p_Night" name="RXN-9537:3-hydroxyoctanoyl-[acyl-carrier protein] dehydratase" reversible="false" fast="false" fbc:lowerFluxBound="cobra_0_bound" fbc:upperFluxBound="cobra_default_ub">
        <listOfReactants>
          <speciesReference species="M_R_3_hydroxymyristoyl_ACPs_p_Night" stoichiometry="1" constant="true"/>
        </listOfReactants>
        <listOfProducts>
          <speciesReference species="M_Tetradec_2_enoyl_ACPs_p_Night" stoichiometry="1" constant="true"/>
          <speciesReference species="M_WATER_p_Night" stoichiometry="1" constant="true"/>
        </listOfProducts>
      </reaction>
      <reaction id="R_TYROSINE_TRNA_LIGASE_RXN_c_Night" name="TYROSINE--TRNA-LIGASE-RXN:Tyrosine--tRNA ligase" reversible="false" fast="false" fbc:lowerFluxBound="cobra_0_bound" fbc:upperFluxBound="cobra_default_ub">
        <listOfReactants>
          <speciesReference species="M_aATP_c_Night" stoichiometry="0.35" constant="true"/>
          <speciesReference species="M_TYR_tRNAs_c_Night" stoichiometry="1" constant="true"/>
          <speciesReference species="M_ATP_c_Night" stoichiometry="0.65" constant="true"/>
          <speciesReference species="M_PROTON_c_Night" stoichiometry="1" constant="true"/>
          <speciesReference species="M_TYR_c_Night" stoichiometry="1" constant="true"/>
        </listOfReactants>
        <listOfProducts>
          <speciesReference species="M_aPPI_c_Night" stoichiometry="0.35" constant="true"/>
          <speciesReference species="M_AMP_c_Night" stoichiometry="1" constant="true"/>
          <speciesReference species="M_Charged_TYR_tRNAs_c_Night" stoichiometry="1" constant="true"/>
          <speciesReference species="M_PPI_c_Night" stoichiometry="0.65" constant="true"/>
        </listOfProducts>
      </reaction>
      <reaction id="R_2_PERIOD_4_PERIOD_1_PERIOD_111_RXN_c_Night" name="2.4.1.111-RXN:Coniferyl-alcohol glucosyltransferase" reversible="false" fast="false" fbc:lowerFluxBound="cobra_0_bound" fbc:upperFluxBound="cobra_default_ub">
        <listOfReactants>
          <speciesReference species="M_UDP_GLUCOSE_c_Night" stoichiometry="1" constant="true"/>
          <speciesReference species="M_CONIFERYL_ALCOHOL_c_Night" stoichiometry="1" constant="true"/>
        </listOfReactants>
        <listOfProducts>
          <speciesReference species="M_CPD_1777_c_Night" stoichiometry="1" constant="true"/>
          <speciesReference species="M_PROTON_c_Night" stoichiometry="0.5" constant="true"/>
          <speciesReference species="M_UDP_c_Night" stoichiometry="0.5" constant="true"/>
          <speciesReference species="M_aUDP_c_Night" stoichiometry="0.5" constant="true"/>
        </listOfProducts>
      </reaction>
      <reaction id="R_Pi_tx_Night" name="Pi_tx" reversible="true" fast="false" fbc:lowerFluxBound="cobra_default_lb" fbc:upperFluxBound="cobra_default_ub">
        <listOfProducts>
          <speciesReference species="M_Pi_e_Night" stoichiometry="1" constant="true"/>
        </listOfProducts>
      </reaction>
      <reaction id="R_SUCCINATE_DEHYDROGENASE_UBIQUINONE_RXN_mi_Night" name="SUCCINATE-DEHYDROGENASE-UBIQUINONE-RXN:Succinate dehydrogenase (ubiquinone)" reversible="false" fast="false" fbc:lowerFluxBound="cobra_0_bound" fbc:upperFluxBound="cobra_default_ub">
        <listOfReactants>
          <speciesReference species="M_SUC_m_Night" stoichiometry="1" constant="true"/>
          <speciesReference species="M_UBIQUINONE_mi_Night" stoichiometry="1" constant="true"/>
        </listOfReactants>
        <listOfProducts>
          <speciesReference species="M_FUM_m_Night" stoichiometry="1" constant="true"/>
          <speciesReference species="M_UBIQUINOL_mi_Night" stoichiometry="1" constant="true"/>
        </listOfProducts>
      </reaction>
      <reaction id="R_10_FORMYL_THF_pc_Night" name="10_FORMYL_THF_pc" reversible="true" fast="false" fbc:lowerFluxBound="cobra_default_lb" fbc:upperFluxBound="cobra_default_ub">
        <listOfReactants>
          <speciesReference species="M_10_FORMYL_THF_p_Night" stoichiometry="1" constant="true"/>
        </listOfReactants>
        <listOfProducts>
          <speciesReference species="M_10_FORMYL_THF_c_Night" stoichiometry="1" constant="true"/>
        </listOfProducts>
      </reaction>
      <reaction id="R_HOMO_CYS_pc_Night" name="HOMO_CYS_pc" reversible="true" fast="false" fbc:lowerFluxBound="cobra_default_lb" fbc:upperFluxBound="cobra_default_ub">
        <listOfReactants>
          <speciesReference species="M_HOMO_CYS_p_Night" stoichiometry="1" constant="true"/>
        </listOfReactants>
        <listOfProducts>
          <speciesReference species="M_HOMO_CYS_c_Night" stoichiometry="1" constant="true"/>
        </listOfProducts>
      </reaction>
      <reaction id="R_RXN_1461_c_Night" name="RXN-1461:NIL" reversible="false" fast="false" fbc:lowerFluxBound="cobra_0_bound" fbc:upperFluxBound="cobra_default_ub">
        <listOfReactants>
          <speciesReference species="M_WATER_c_Night" stoichiometry="1" constant="true"/>
          <speciesReference species="M_SUCROSE_c_Night" stoichiometry="1" constant="true"/>
        </listOfReactants>
        <listOfProducts>
          <speciesReference species="M_FRU_c_Night" stoichiometry="1" constant="true"/>
          <speciesReference species="M_GLC_c_Night" stoichiometry="1" constant="true"/>
        </listOfProducts>
      </reaction>
      <reaction id="R_PREPHENATE_TRANSAMINE_RXN_p_Night" name="PREPHENATE-TRANSAMINE-RXN:glutamate-prephenate aminotransferase" reversible="false" fast="false" fbc:lowerFluxBound="cobra_0_bound" fbc:upperFluxBound="cobra_default_ub">
        <listOfReactants>
          <speciesReference species="M_GLT_p_Night" stoichiometry="1" constant="true"/>
          <speciesReference species="M_PREPHENATE_p_Night" stoichiometry="1" constant="true"/>
        </listOfReactants>
        <listOfProducts>
          <speciesReference species="M_CPD_659_p_Night" stoichiometry="1" constant="true"/>
          <speciesReference species="M_2_KETOGLUTARATE_p_Night" stoichiometry="1" constant="true"/>
        </listOfProducts>
      </reaction>
      <reaction id="R_CA2_rev_vc_Night" name="CA2_rev_vc" reversible="false" fast="false" fbc:lowerFluxBound="cobra_0_bound" fbc:upperFluxBound="cobra_default_ub">
        <listOfReactants>
          <speciesReference species="M_PROTON_v_Night" stoichiometry="3" constant="true"/>
          <speciesReference species="M_CAII_c_Night" stoichiometry="1" constant="true"/>
        </listOfReactants>
        <listOfProducts>
          <speciesReference species="M_CAII_v_Night" stoichiometry="1" constant="true"/>
          <speciesReference species="M_PROTON_c_Night" stoichiometry="3" constant="true"/>
        </listOfProducts>
      </reaction>
      <reaction id="R_RXN_1841_v_Night" name="RXN-1841:NIL" reversible="false" fast="false" fbc:lowerFluxBound="cobra_0_bound" fbc:upperFluxBound="cobra_default_ub">
        <listOfReactants>
          <speciesReference species="M_FRUCTAN_v_Night" stoichiometry="1" constant="true"/>
          <speciesReference species="M_WATER_v_Night" stoichiometry="1" constant="true"/>
        </listOfReactants>
        <listOfProducts>
          <speciesReference species="M_FRU_v_Night" stoichiometry="1" constant="true"/>
        </listOfProducts>
      </reaction>
      <reaction id="R_H2O_tx_Night" name="H2O_tx" reversible="true" fast="false" fbc:lowerFluxBound="cobra_default_lb" fbc:upperFluxBound="cobra_default_ub">
        <listOfProducts>
          <speciesReference species="M_WATER_e_Night" stoichiometry="1" constant="true"/>
        </listOfProducts>
      </reaction>
      <reaction id="R_INORGPYROPHOSPHAT_RXN_c_Night" name="INORGPYROPHOSPHAT-RXN:Inorganic pyrophosphatase" reversible="false" fast="false" fbc:lowerFluxBound="cobra_0_bound" fbc:upperFluxBound="cobra_default_ub">
        <listOfReactants>
          <speciesReference species="M_WATER_c_Night" stoichiometry="1" constant="true"/>
          <speciesReference species="M_PPI_c_Night" stoichiometry="0.65" constant="true"/>
          <speciesReference species="M_aPPI_c_Night" stoichiometry="0.35" constant="true"/>
        </listOfReactants>
        <listOfProducts>
          <speciesReference species="M_Pi_c_Night" stoichiometry="1.4" constant="true"/>
          <speciesReference species="M_PROTON_c_Night" stoichiometry="0.75" constant="true"/>
          <speciesReference species="M_aPi_c_Night" stoichiometry="0.6" constant="true"/>
        </listOfProducts>
      </reaction>
      <reaction id="R_MYO_INOSITOL_1OR_4_MONOPHOSPHATASE_RXN_c_Night" name="MYO-INOSITOL-1OR-4-MONOPHOSPHATASE-RXN:Myo-inositol-1(or 4)-monophosphatase" reversible="false" fast="false" fbc:lowerFluxBound="cobra_0_bound" fbc:upperFluxBound="cobra_default_ub">
        <listOfReactants>
          <speciesReference species="M_WATER_c_Night" stoichiometry="1" constant="true"/>
          <speciesReference species="M_1_L_MYO_INOSITOL_1_P_c_Night" stoichiometry="1" constant="true"/>
          <speciesReference species="M_PROTON_c_Night" stoichiometry="0.3" constant="true"/>
        </listOfReactants>
        <listOfProducts>
          <speciesReference species="M_Pi_c_Night" stoichiometry="0.7" constant="true"/>
          <speciesReference species="M_MYO_INOSITOL_c_Night" stoichiometry="1" constant="true"/>
          <speciesReference species="M_aPi_c_Night" stoichiometry="0.3" constant="true"/>
        </listOfProducts>
      </reaction>
      <reaction id="R_GAP_3PGA_pc_Night" name="GAP_3PGA_pc" reversible="true" fast="false" fbc:lowerFluxBound="cobra_default_lb" fbc:upperFluxBound="cobra_default_ub">
        <listOfReactants>
          <speciesReference species="M_G3P_c_Night" stoichiometry="1" constant="true"/>
          <speciesReference species="M_GAP_p_Night" stoichiometry="1" constant="true"/>
        </listOfReactants>
        <listOfProducts>
          <speciesReference species="M_GAP_c_Night" stoichiometry="1" constant="true"/>
          <speciesReference species="M_G3P_p_Night" stoichiometry="1" constant="true"/>
        </listOfProducts>
      </reaction>
      <reaction id="R_WATER_vc_Night" name="WATER_vc" reversible="true" fast="false" fbc:lowerFluxBound="cobra_default_lb" fbc:upperFluxBound="cobra_default_ub">
        <listOfReactants>
          <speciesReference species="M_WATER_v_Night" stoichiometry="1" constant="true"/>
        </listOfReactants>
        <listOfProducts>
          <speciesReference species="M_WATER_c_Night" stoichiometry="1" constant="true"/>
        </listOfProducts>
      </reaction>
      <reaction id="R_CIT_ISOCITRATE_mc_Night" name="CIT_ISOCITRATE_mc" reversible="true" fast="false" fbc:lowerFluxBound="cobra_default_lb" fbc:upperFluxBound="cobra_default_ub">
        <listOfReactants>
          <speciesReference species="M_THREO_DS_ISO_CITRATE_c_Night" stoichiometry="1" constant="true"/>
          <speciesReference species="M_CIT_m_Night" stoichiometry="1" constant="true"/>
        </listOfReactants>
        <listOfProducts>
          <speciesReference species="M_CIT_c_Night" stoichiometry="1" constant="true"/>
          <speciesReference species="M_THREO_DS_ISO_CITRATE_m_Night" stoichiometry="1" constant="true"/>
        </listOfProducts>
      </reaction>
      <reaction id="R_LEU_PROTON_vc_Night" name="LEU_PROTON_vc" reversible="false" fast="false" fbc:lowerFluxBound="cobra_0_bound" fbc:upperFluxBound="cobra_default_ub">
        <listOfReactants>
          <speciesReference species="M_PROTON_v_Night" stoichiometry="1" constant="true"/>
          <speciesReference species="M_LEU_c_Night" stoichiometry="1" constant="true"/>
        </listOfReactants>
        <listOfProducts>
          <speciesReference species="M_LEU_v_Night" stoichiometry="1" constant="true"/>
          <speciesReference species="M_PROTON_c_Night" stoichiometry="1" constant="true"/>
        </listOfProducts>
      </reaction>
      <reaction id="R_Photon_ep_Night" name="Photon_ep" reversible="false" fast="false" fbc:lowerFluxBound="cobra_0_bound" fbc:upperFluxBound="cobra_default_ub">
        <listOfReactants>
          <speciesReference species="M_Photon_e_Night" stoichiometry="1" constant="true"/>
        </listOfReactants>
        <listOfProducts>
          <speciesReference species="M_Photon_p_Night" stoichiometry="1" constant="true"/>
        </listOfProducts>
      </reaction>
      <reaction id="R_GLT_MAL_pc_Night" name="GLT_MAL_pc" reversible="true" fast="false" fbc:lowerFluxBound="cobra_default_lb" fbc:upperFluxBound="cobra_default_ub">
        <listOfReactants>
          <speciesReference species="M_GLT_p_Night" stoichiometry="1" constant="true"/>
          <speciesReference species="M_MAL_c_Night" stoichiometry="1" constant="true"/>
        </listOfReactants>
        <listOfProducts>
          <speciesReference species="M_MAL_p_Night" stoichiometry="1" constant="true"/>
          <speciesReference species="M_GLT_c_Night" stoichiometry="1" constant="true"/>
        </listOfProducts>
      </reaction>
      <reaction id="R_RXN_1781_v_Night" name="RXN-1781" reversible="false" fast="false" fbc:lowerFluxBound="cobra_0_bound" fbc:upperFluxBound="cobra_default_ub">
        <listOfReactants>
          <speciesReference species="M_SUCROSE_v_Night" stoichiometry="1" constant="true"/>
        </listOfReactants>
        <listOfProducts>
          <speciesReference species="M_FRUCTAN_v_Night" stoichiometry="1" constant="true"/>
          <speciesReference species="M_GLC_v_Night" stoichiometry="1" constant="true"/>
        </listOfProducts>
      </reaction>
      <reaction id="R_GLUTKIN_RXN_c_Night" name="GLUTKIN-RXN:Glutamate 5-kinase" reversible="false" fast="false" fbc:lowerFluxBound="cobra_0_bound" fbc:upperFluxBound="cobra_default_ub">
        <listOfReactants>
          <speciesReference species="M_PROTON_c_Night" stoichiometry="0.15" constant="true"/>
          <speciesReference species="M_ATP_c_Night" stoichiometry="0.65" constant="true"/>
          <speciesReference species="M_GLT_c_Night" stoichiometry="1" constant="true"/>
          <speciesReference species="M_aATP_c_Night" stoichiometry="0.35" constant="true"/>
        </listOfReactants>
        <listOfProducts>
          <speciesReference species="M_aADP_c_Night" stoichiometry="0.5" constant="true"/>
          <speciesReference species="M_L_GLUTAMATE_5_P_c1_p_Night" stoichiometry="1" constant="true"/>
          <speciesReference species="M_ADP_c_Night" stoichiometry="0.5" constant="true"/>
        </listOfProducts>
      </reaction>
      <reaction id="R_OAA_SUC_mc_Night" name="OAA_SUC_mc" reversible="true" fast="false" fbc:lowerFluxBound="cobra_default_lb" fbc:upperFluxBound="cobra_default_ub">
        <listOfReactants>
          <speciesReference species="M_SUC_c_Night" stoichiometry="1" constant="true"/>
          <speciesReference species="M_OXALACETIC_ACID_m_Night" stoichiometry="1" constant="true"/>
        </listOfReactants>
        <listOfProducts>
          <speciesReference species="M_SUC_m_Night" stoichiometry="1" constant="true"/>
          <speciesReference species="M_OXALACETIC_ACID_c_Night" stoichiometry="1" constant="true"/>
        </listOfProducts>
      </reaction>
      <reaction id="R_PHE_PROTON_rev_vc_Night" name="PHE_PROTON_rev_vc" reversible="false" fast="false" fbc:lowerFluxBound="cobra_0_bound" fbc:upperFluxBound="cobra_default_ub">
        <listOfReactants>
          <speciesReference species="M_PROTON_v_Night" stoichiometry="1" constant="true"/>
          <speciesReference species="M_PHE_v_Night" stoichiometry="1" constant="true"/>
        </listOfReactants>
        <listOfProducts>
          <speciesReference species="M_PHE_c_Night" stoichiometry="1" constant="true"/>
          <speciesReference species="M_PROTON_c_Night" stoichiometry="1" constant="true"/>
        </listOfProducts>
      </reaction>
      <reaction id="R_O2_pc_Night" name="O2_pc" reversible="true" fast="false" fbc:lowerFluxBound="cobra_default_lb" fbc:upperFluxBound="cobra_default_ub">
        <listOfReactants>
          <speciesReference species="M_OXYGEN_MOLECULE_p_Night" stoichiometry="1" constant="true"/>
        </listOfReactants>
        <listOfProducts>
          <speciesReference species="M_OXYGEN_MOLECULE_c_Night" stoichiometry="1" constant="true"/>
        </listOfProducts>
      </reaction>
      <reaction id="R_F16BDEPHOS_RXN_p_Night" name="F16BDEPHOS-RXN:Fructose-bisphosphatase" reversible="false" fast="false" fbc:lowerFluxBound="cobra_0_bound" fbc:upperFluxBound="cobra_default_ub">
        <listOfReactants>
          <speciesReference species="M_FRUCTOSE_16_DIPHOSPHATE_p_Night" stoichiometry="1" constant="true"/>
          <speciesReference species="M_WATER_p_Night" stoichiometry="1" constant="true"/>
        </listOfReactants>
        <listOfProducts>
          <speciesReference species="M_FRUCTOSE_6P_p_Night" stoichiometry="1" constant="true"/>
          <speciesReference species="M_Pi_p_Night" stoichiometry="1" constant="true"/>
        </listOfProducts>
      </reaction>
      <reaction id="R_HISTALDEHYD_RXN_p_Night" name="HISTALDEHYD-RXN:Histidinol dehydrogenase" reversible="false" fast="false" fbc:lowerFluxBound="cobra_0_bound" fbc:upperFluxBound="cobra_default_ub">
        <listOfReactants>
          <speciesReference species="M_NAD_p_Night" stoichiometry="1" constant="true"/>
          <speciesReference species="M_HISTIDINAL_p_Night" stoichiometry="0.35" constant="true"/>
          <speciesReference species="M_WATER_p_Night" stoichiometry="1" constant="true"/>
          <speciesReference species="M_bHISTIDINAL_p_Night" stoichiometry="0.65" constant="true"/>
        </listOfReactants>
        <listOfProducts>
          <speciesReference species="M_NADH_p_Night" stoichiometry="1" constant="true"/>
          <speciesReference species="M_HIS_p_Night" stoichiometry="1" constant="true"/>
          <speciesReference species="M_PROTON_p_Night" stoichiometry="1.65" constant="true"/>
        </listOfProducts>
      </reaction>
      <reaction id="R_ATPPHOSPHORIBOSYLTRANS_RXN_p_Night" name="ATPPHOSPHORIBOSYLTRANS-RXN:NIL" reversible="false" fast="false" fbc:lowerFluxBound="cobra_0_bound" fbc:upperFluxBound="cobra_default_ub">
        <listOfReactants>
          <speciesReference species="M_aATP_p_Night" stoichiometry="0.1" constant="true"/>
          <speciesReference species="M_PRPP_p_Night" stoichiometry="0.8" constant="true"/>
          <speciesReference species="M_ATP_p_Night" stoichiometry="0.9" constant="true"/>
          <speciesReference species="M_aPRPP_p_Night" stoichiometry="0.2" constant="true"/>
        </listOfReactants>
        <listOfProducts>
          <speciesReference species="M_PROTON_p_Night" stoichiometry="0.75" constant="true"/>
          <speciesReference species="M_PHOSPHORIBOSYL_ATP_p_Night" stoichiometry="1" constant="true"/>
          <speciesReference species="M_PPI_p_Night" stoichiometry="0.55" constant="true"/>
          <speciesReference species="M_bPPI_p_Night" stoichiometry="0.45" constant="true"/>
        </listOfProducts>
      </reaction>
      <reaction id="R_RXN_7978_p_Night" name="RXN-7978:NIL" reversible="false" fast="false" fbc:lowerFluxBound="cobra_0_bound" fbc:upperFluxBound="cobra_default_ub">
        <listOfReactants>
          <speciesReference species="M_Reduced_ferredoxins_p_Night" stoichiometry="2" constant="true"/>
          <speciesReference species="M_CPD1F_130_p_Night" stoichiometry="1" constant="true"/>
          <speciesReference species="M_OXYGEN_MOLECULE_p_Night" stoichiometry="1" constant="true"/>
          <speciesReference species="M_PROTON_p_Night" stoichiometry="2" constant="true"/>
        </listOfReactants>
        <listOfProducts>
          <speciesReference species="M_Oxidized_ferredoxins_p_Night" stoichiometry="2" constant="true"/>
          <speciesReference species="M_WATER_p_Night" stoichiometry="1" constant="true"/>
          <speciesReference species="M_CPD1F_131_p_Night" stoichiometry="1" constant="true"/>
        </listOfProducts>
      </reaction>
      <reaction id="R_1TRANSKETO_RXN_p_Night" name="1TRANSKETO-RXN:Transketolase" reversible="true" fast="false" fbc:lowerFluxBound="cobra_default_lb" fbc:upperFluxBound="cobra_default_ub">
        <listOfReactants>
          <speciesReference species="M_GAP_p_Night" stoichiometry="1" constant="true"/>
          <speciesReference species="M_D_SEDOHEPTULOSE_7_P_p_Night" stoichiometry="1" constant="true"/>
        </listOfReactants>
        <listOfProducts>
          <speciesReference species="M_XYLULOSE_5_PHOSPHATE_p_Night" stoichiometry="1" constant="true"/>
          <speciesReference species="M_RIBOSE_5P_p_Night" stoichiometry="1" constant="true"/>
        </listOfProducts>
      </reaction>
      <reaction id="R_OAA_ACONITATE_mc_Night" name="OAA_ACONITATE_mc" reversible="true" fast="false" fbc:lowerFluxBound="cobra_default_lb" fbc:upperFluxBound="cobra_default_ub">
        <listOfReactants>
          <speciesReference species="M_CIS_ACONITATE_c_Night" stoichiometry="1" constant="true"/>
          <speciesReference species="M_PROTON_c_Night" stoichiometry="1" constant="true"/>
          <speciesReference species="M_OXALACETIC_ACID_m_Night" stoichiometry="1" constant="true"/>
        </listOfReactants>
        <listOfProducts>
          <speciesReference species="M_CIS_ACONITATE_m_Night" stoichiometry="1" constant="true"/>
          <speciesReference species="M_OXALACETIC_ACID_c_Night" stoichiometry="1" constant="true"/>
          <speciesReference species="M_PROTON_m_Night" stoichiometry="1" constant="true"/>
        </listOfProducts>
      </reaction>
      <reaction id="R_SEDOHEPTULOSE_BISPHOSPHATASE_RXN_p_Night" name="SEDOHEPTULOSE-BISPHOSPHATASE-RXN:Sedoheptulose-bisphosphatase" reversible="false" fast="false" fbc:lowerFluxBound="cobra_0_bound" fbc:upperFluxBound="cobra_default_ub">
        <listOfReactants>
          <speciesReference species="M_D_SEDOHEPTULOSE_1_7_P2_p_Night" stoichiometry="1" constant="true"/>
          <speciesReference species="M_WATER_p_Night" stoichiometry="1" constant="true"/>
        </listOfReactants>
        <listOfProducts>
          <speciesReference species="M_Pi_p_Night" stoichiometry="1" constant="true"/>
          <speciesReference species="M_D_SEDOHEPTULOSE_7_P_p_Night" stoichiometry="1" constant="true"/>
        </listOfProducts>
      </reaction>
      <reaction id="R_RXN_9652_p_Night" name="RXN-9652:3-oxoacyl-[acyl-carrier protein] synthase" reversible="false" fast="false" fbc:lowerFluxBound="cobra_0_bound" fbc:upperFluxBound="cobra_default_ub">
        <listOfReactants>
          <speciesReference species="M_MALONYL_COA_p_Night" stoichiometry="1" constant="true"/>
          <speciesReference species="M_PROTON_p_Night" stoichiometry="1" constant="true"/>
          <speciesReference species="M_Decanoyl_ACPs_p_Night" stoichiometry="1" constant="true"/>
        </listOfReactants>
        <listOfProducts>
          <speciesReference species="M_CARBON_DIOXIDE_p_Night" stoichiometry="1" constant="true"/>
          <speciesReference species="M_3_oxo_dodecanoyl_ACPs_p_Night" stoichiometry="1" constant="true"/>
          <speciesReference species="M_CO_A_p_Night" stoichiometry="1" constant="true"/>
        </listOfProducts>
      </reaction>
      <reaction id="R_GLURS_RXN_c_Night" name="GLURS-RXN:Glutamate--tRNA ligase" reversible="false" fast="false" fbc:lowerFluxBound="cobra_0_bound" fbc:upperFluxBound="cobra_default_ub">
        <listOfReactants>
          <speciesReference species="M_PROTON_c_Night" stoichiometry="1" constant="true"/>
          <speciesReference species="M_ATP_c_Night" stoichiometry="0.65" constant="true"/>
          <speciesReference species="M_GLT_tRNAs_c_Night" stoichiometry="1" constant="true"/>
          <speciesReference species="M_GLT_c_Night" stoichiometry="1" constant="true"/>
          <speciesReference species="M_aATP_c_Night" stoichiometry="0.35" constant="true"/>
        </listOfReactants>
        <listOfProducts>
          <speciesReference species="M_aPPI_c_Night" stoichiometry="0.35" constant="true"/>
          <speciesReference species="M_AMP_c_Night" stoichiometry="1" constant="true"/>
          <speciesReference species="M_PPI_c_Night" stoichiometry="0.65" constant="true"/>
          <speciesReference species="M_Charged_GLT_tRNAs_c_Night" stoichiometry="1" constant="true"/>
        </listOfProducts>
      </reaction>
      <reaction id="R_2PGADEHYDRAT_RXN_p_Night" name="2PGADEHYDRAT-RXN:Phosphopyruvate hydratase" reversible="true" fast="false" fbc:lowerFluxBound="cobra_default_lb" fbc:upperFluxBound="cobra_default_ub">
        <listOfReactants>
          <speciesReference species="M_2_PG_p_Night" stoichiometry="1" constant="true"/>
        </listOfReactants>
        <listOfProducts>
          <speciesReference species="M_PHOSPHO_ENOL_PYRUVATE_p_Night" stoichiometry="1" constant="true"/>
          <speciesReference species="M_WATER_p_Night" stoichiometry="1" constant="true"/>
        </listOfProducts>
      </reaction>
      <reaction id="R_SUC_ACONITATE_mc_Night" name="SUC_ACONITATE_mc" reversible="true" fast="false" fbc:lowerFluxBound="cobra_default_lb" fbc:upperFluxBound="cobra_default_ub">
        <listOfReactants>
          <speciesReference species="M_CIS_ACONITATE_c_Night" stoichiometry="1" constant="true"/>
          <speciesReference species="M_SUC_m_Night" stoichiometry="1" constant="true"/>
          <speciesReference species="M_PROTON_c_Night" stoichiometry="1" constant="true"/>
        </listOfReactants>
        <listOfProducts>
          <speciesReference species="M_PROTON_m_Night" stoichiometry="1" constant="true"/>
          <speciesReference species="M_SUC_c_Night" stoichiometry="1" constant="true"/>
          <speciesReference species="M_CIS_ACONITATE_m_Night" stoichiometry="1" constant="true"/>
        </listOfProducts>
      </reaction>
      <reaction id="R_H_pc_Night" name="H_pc" reversible="true" fast="false" fbc:lowerFluxBound="cobra_default_lb" fbc:upperFluxBound="cobra_default_ub">
        <listOfReactants>
          <speciesReference species="M_PROTON_p_Night" stoichiometry="1" constant="true"/>
        </listOfReactants>
        <listOfProducts>
          <speciesReference species="M_PROTON_c_Night" stoichiometry="1" constant="true"/>
        </listOfProducts>
      </reaction>
      <reaction id="R_CYSPH_RXN_p_Night" name="CYSPH-RXN:NIL" reversible="false" fast="false" fbc:lowerFluxBound="cobra_0_bound" fbc:upperFluxBound="cobra_default_ub">
        <listOfReactants>
          <speciesReference species="M_CYS_p_Night" stoichiometry="1" constant="true"/>
          <speciesReference species="M_O_PHOSPHO_L_HOMOSERINE_p_Night" stoichiometry="1" constant="true"/>
        </listOfReactants>
        <listOfProducts>
          <speciesReference species="M_Pi_p_Night" stoichiometry="1" constant="true"/>
          <speciesReference species="M_L_CYSTATHIONINE_p_Night" stoichiometry="1" constant="true"/>
        </listOfProducts>
      </reaction>
      <reaction id="R_Pi_xc_Night" name="Pi_xc" reversible="true" fast="false" fbc:lowerFluxBound="cobra_default_lb" fbc:upperFluxBound="cobra_default_ub">
        <listOfReactants>
          <speciesReference species="M_PROTON_c_Night" stoichiometry="0.3" constant="true"/>
          <speciesReference species="M_aPi_x_Night" stoichiometry="0.3" constant="true"/>
          <speciesReference species="M_Pi_x_Night" stoichiometry="0.7" constant="true"/>
        </listOfReactants>
        <listOfProducts>
          <speciesReference species="M_Pi_c_Night" stoichiometry="0.7" constant="true"/>
          <speciesReference species="M_PROTON_x_Night" stoichiometry="0.3" constant="true"/>
          <speciesReference species="M_aPi_c_Night" stoichiometry="0.3" constant="true"/>
        </listOfProducts>
      </reaction>
      <reaction id="R_MANNOSE_6_PHOSPHATE_6_REDUCTASE_RXN_c_Night" name="MANNOSE-6-PHOSPHATE-6-REDUCTASE-RXN_c" reversible="false" fast="false" fbc:lowerFluxBound="cobra_0_bound" fbc:upperFluxBound="cobra_default_ub">
        <listOfReactants>
          <speciesReference species="M_NADPH_c_Night" stoichiometry="1" constant="true"/>
          <speciesReference species="M_PROTON_c_Night" stoichiometry="1" constant="true"/>
          <speciesReference species="M_MANNOSE_6P_c_Night" stoichiometry="1" constant="true"/>
        </listOfReactants>
        <listOfProducts>
          <speciesReference species="M_NADP_c_Night" stoichiometry="1" constant="true"/>
          <speciesReference species="M_MANNITOL_1P_c_Night" stoichiometry="1" constant="true"/>
        </listOfProducts>
      </reaction>
      <reaction id="R_PYRROLINECARBREDUCT_RXN_NAD_c_Night" name="PYRROLINECARBREDUCT-RXN:Pyrroline-5-carboxylate reductase" reversible="false" fast="false" fbc:lowerFluxBound="cobra_0_bound" fbc:upperFluxBound="cobra_default_ub">
        <listOfReactants>
          <speciesReference species="M_L_DELTA1_PYRROLINE_5_CARBOXYLATE_c1_p_Night" stoichiometry="1" constant="true"/>
          <speciesReference species="M_PROTON_c_Night" stoichiometry="1" constant="true"/>
          <speciesReference species="M_NADH_c_Night" stoichiometry="1" constant="true"/>
        </listOfReactants>
        <listOfProducts>
          <speciesReference species="M_PRO_c_Night" stoichiometry="1" constant="true"/>
          <speciesReference species="M_NAD_c_Night" stoichiometry="1" constant="true"/>
        </listOfProducts>
      </reaction>
      <reaction id="R_NITRATE_vc_Night" name="NITRATE_vc" reversible="false" fast="false" fbc:lowerFluxBound="cobra_0_bound" fbc:upperFluxBound="cobra_default_ub">
        <listOfReactants>
          <speciesReference species="M_NITRATE_v_Night" stoichiometry="1" constant="true"/>
        </listOfReactants>
        <listOfProducts>
          <speciesReference species="M_NITRATE_c_Night" stoichiometry="1" constant="true"/>
        </listOfProducts>
      </reaction>
      <reaction id="R_ACSERLY_RXN_c_Night" name="ACSERLY-RXN:Cysteine synthase" reversible="false" fast="false" fbc:lowerFluxBound="cobra_0_bound" fbc:upperFluxBound="cobra_default_ub">
        <listOfReactants>
          <speciesReference species="M_HS_c_Night" stoichiometry="0.85" constant="true"/>
          <speciesReference species="M_aHS_c_Night" stoichiometry="0.15" constant="true"/>
          <speciesReference species="M_ACETYLSERINE_c_Night" stoichiometry="1" constant="true"/>
        </listOfReactants>
        <listOfProducts>
          <speciesReference species="M_CYS_c_Night" stoichiometry="1" constant="true"/>
          <speciesReference species="M_PROTON_c_Night" stoichiometry="0.15" constant="true"/>
          <speciesReference species="M_ACET_c_Night" stoichiometry="1" constant="true"/>
        </listOfProducts>
      </reaction>
      <reaction id="R_GLUCURONOKINASE_RXN_c_Night" name="GLUCURONOKINASE-RXN:Glucuronokinase" reversible="false" fast="false" fbc:lowerFluxBound="cobra_0_bound" fbc:upperFluxBound="cobra_default_ub">
        <listOfReactants>
          <speciesReference species="M_ATP_c_Night" stoichiometry="0.65" constant="true"/>
          <speciesReference species="M_GLUCURONATE_c_Night" stoichiometry="1" constant="true"/>
          <speciesReference species="M_aATP_c_Night" stoichiometry="0.35" constant="true"/>
        </listOfReactants>
        <listOfProducts>
          <speciesReference species="M_CPD_510_c_Night" stoichiometry="1" constant="true"/>
          <speciesReference species="M_aADP_c_Night" stoichiometry="0.5" constant="true"/>
          <speciesReference species="M_PROTON_c_Night" stoichiometry="0.85" constant="true"/>
          <speciesReference species="M_ADP_c_Night" stoichiometry="0.5" constant="true"/>
        </listOfProducts>
      </reaction>
      <reaction id="R_METHIONINE_TRNA_LIGASE_RXN_c_Night" name="METHIONINE--TRNA-LIGASE-RXN:Methionine--tRNA ligase" reversible="false" fast="false" fbc:lowerFluxBound="cobra_0_bound" fbc:upperFluxBound="cobra_default_ub">
        <listOfReactants>
          <speciesReference species="M_PROTON_c_Night" stoichiometry="1" constant="true"/>
          <speciesReference species="M_ATP_c_Night" stoichiometry="0.65" constant="true"/>
          <speciesReference species="M_MET_tRNAs_c_Night" stoichiometry="1" constant="true"/>
          <speciesReference species="M_aATP_c_Night" stoichiometry="0.35" constant="true"/>
          <speciesReference species="M_MET_c_Night" stoichiometry="1" constant="true"/>
        </listOfReactants>
        <listOfProducts>
          <speciesReference species="M_Charged_MET_tRNAs_c_Night" stoichiometry="1" constant="true"/>
          <speciesReference species="M_PPI_c_Night" stoichiometry="0.65" constant="true"/>
          <speciesReference species="M_AMP_c_Night" stoichiometry="1" constant="true"/>
          <speciesReference species="M_aPPI_c_Night" stoichiometry="0.35" constant="true"/>
        </listOfProducts>
      </reaction>
      <reaction id="R_ORNITHINE_CITRULLINE_mc_Night" name="ORNITHINE_CITRULLINE_mc" reversible="true" fast="false" fbc:lowerFluxBound="cobra_default_lb" fbc:upperFluxBound="cobra_default_ub">
        <listOfReactants>
          <speciesReference species="M_L_CITRULLINE_c_Night" stoichiometry="1" constant="true"/>
          <speciesReference species="M_L_ORNITHINE_m_Night" stoichiometry="1" constant="true"/>
        </listOfReactants>
        <listOfProducts>
          <speciesReference species="M_L_ORNITHINE_c_Night" stoichiometry="1" constant="true"/>
          <speciesReference species="M_L_CITRULLINE_m_Night" stoichiometry="1" constant="true"/>
        </listOfProducts>
      </reaction>
      <reaction id="R_PHENYLALANINE_TRNA_LIGASE_RXN_c_Night" name="PHENYLALANINE--TRNA-LIGASE-RXN:Phenylalanine--tRNA ligase" reversible="false" fast="false" fbc:lowerFluxBound="cobra_0_bound" fbc:upperFluxBound="cobra_default_ub">
        <listOfReactants>
          <speciesReference species="M_PHE_tRNAs_c_Night" stoichiometry="1" constant="true"/>
          <speciesReference species="M_PHE_c_Night" stoichiometry="1" constant="true"/>
          <speciesReference species="M_PROTON_c_Night" stoichiometry="1" constant="true"/>
          <speciesReference species="M_ATP_c_Night" stoichiometry="0.65" constant="true"/>
          <speciesReference species="M_aATP_c_Night" stoichiometry="0.35" constant="true"/>
        </listOfReactants>
        <listOfProducts>
          <speciesReference species="M_aPPI_c_Night" stoichiometry="0.35" constant="true"/>
          <speciesReference species="M_AMP_c_Night" stoichiometry="1" constant="true"/>
          <speciesReference species="M_PPI_c_Night" stoichiometry="0.65" constant="true"/>
          <speciesReference species="M_Charged_PHE_tRNAs_c_Night" stoichiometry="1" constant="true"/>
        </listOfProducts>
      </reaction>
      <reaction id="R_PRAISOM_RXN_p_Night" name="PRAISOM-RXN:Phosphoribosylanthranilate isomerase" reversible="false" fast="false" fbc:lowerFluxBound="cobra_0_bound" fbc:upperFluxBound="cobra_default_ub">
        <listOfReactants>
          <speciesReference species="M_N_5_PHOSPHORIBOSYL_ANTHRANILATE_p_Night" stoichiometry="1" constant="true"/>
        </listOfReactants>
        <listOfProducts>
          <speciesReference species="M_CARBOXYPHENYLAMINO_DEOXYRIBULOSE_P_p_Night" stoichiometry="1" constant="true"/>
        </listOfProducts>
      </reaction>
      <reaction id="R_CATAL_RXN_x_Night" name="CATAL-RXN:Catalase" reversible="false" fast="false" fbc:lowerFluxBound="cobra_0_bound" fbc:upperFluxBound="cobra_default_ub">
        <listOfReactants>
          <speciesReference species="M_HYDROGEN_PEROXIDE_x_Night" stoichiometry="2" constant="true"/>
        </listOfReactants>
        <listOfProducts>
          <speciesReference species="M_WATER_x_Night" stoichiometry="2" constant="true"/>
          <speciesReference species="M_OXYGEN_MOLECULE_x_Night" stoichiometry="1" constant="true"/>
        </listOfProducts>
      </reaction>
      <reaction id="R_ALANINE_GLYOXYLATE_AMINOTRANSFERASE_RXN_x_Night" name="ALANINE--GLYOXYLATE-AMINOTRANSFERASE-RXN:Alanine--glyoxylate aminotransferase" reversible="false" fast="false" fbc:lowerFluxBound="cobra_0_bound" fbc:upperFluxBound="cobra_default_ub">
        <listOfReactants>
          <speciesReference species="M_L_ALPHA_ALANINE_x_Night" stoichiometry="1" constant="true"/>
          <speciesReference species="M_GLYOX_x_Night" stoichiometry="1" constant="true"/>
        </listOfReactants>
        <listOfProducts>
          <speciesReference species="M_GLY_x_Night" stoichiometry="1" constant="true"/>
          <speciesReference species="M_PYRUVATE_x_Night" stoichiometry="1" constant="true"/>
        </listOfProducts>
      </reaction>
      <reaction id="R_RXN66_3_m_Night" name="RXN66-3:NIL" reversible="false" fast="false" fbc:lowerFluxBound="cobra_0_bound" fbc:upperFluxBound="cobra_default_ub">
        <listOfReactants>
          <speciesReference species="M_NAD_m_Night" stoichiometry="1" constant="true"/>
          <speciesReference species="M_ACETALD_m_Night" stoichiometry="1" constant="true"/>
          <speciesReference species="M_WATER_m_Night" stoichiometry="1" constant="true"/>
        </listOfReactants>
        <listOfProducts>
          <speciesReference species="M_NADH_m_Night" stoichiometry="1" constant="true"/>
          <speciesReference species="M_ACET_m_Night" stoichiometry="1" constant="true"/>
          <speciesReference species="M_PROTON_m_Night" stoichiometry="2" constant="true"/>
        </listOfProducts>
      </reaction>
      <reaction id="R_GLYOHMETRANS_RXN_c_Night" name="GLYOHMETRANS-RXN:NIL" reversible="true" fast="false" fbc:lowerFluxBound="cobra_default_lb" fbc:upperFluxBound="cobra_default_ub">
        <listOfReactants>
          <speciesReference species="M_THF_c_Night" stoichiometry="1" constant="true"/>
          <speciesReference species="M_SER_c_Night" stoichiometry="1" constant="true"/>
        </listOfReactants>
        <listOfProducts>
          <speciesReference species="M_METHYLENE_THF_c_Night" stoichiometry="1" constant="true"/>
          <speciesReference species="M_GLY_c_Night" stoichiometry="1" constant="true"/>
          <speciesReference species="M_WATER_c_Night" stoichiometry="1" constant="true"/>
        </listOfProducts>
      </reaction>
      <reaction id="R_RXN_8001_p_Night" name="RXN-8001:NIL" reversible="false" fast="false" fbc:lowerFluxBound="cobra_0_bound" fbc:upperFluxBound="cobra_default_ub">
        <listOfReactants>
          <speciesReference species="M_HISTIDINOL_p_Night" stoichiometry="1" constant="true"/>
          <speciesReference species="M_WATER_p_Night" stoichiometry="1" constant="true"/>
          <speciesReference species="M_NAD_p_Night" stoichiometry="2" constant="true"/>
        </listOfReactants>
        <listOfProducts>
          <speciesReference species="M_NADH_p_Night" stoichiometry="2" constant="true"/>
          <speciesReference species="M_PROTON_p_Night" stoichiometry="3" constant="true"/>
          <speciesReference species="M_HIS_p_Night" stoichiometry="1" constant="true"/>
        </listOfProducts>
      </reaction>
      <reaction id="R_L_ASCORBATE_PEROXIDASE_RXN_p_Night" name="L-ASCORBATE-PEROXIDASE-RXN:L-ascorbate peroxidase" reversible="false" fast="false" fbc:lowerFluxBound="cobra_0_bound" fbc:upperFluxBound="cobra_default_ub">
        <listOfReactants>
          <speciesReference species="M_HYDROGEN_PEROXIDE_p_Night" stoichiometry="1" constant="true"/>
          <speciesReference species="M_ASCORBATE_p_Night" stoichiometry="1" constant="true"/>
        </listOfReactants>
        <listOfProducts>
          <speciesReference species="M_L_DEHYDRO_ASCORBATE_p_Night" stoichiometry="1" constant="true"/>
          <speciesReference species="M_WATER_p_Night" stoichiometry="2" constant="true"/>
        </listOfProducts>
      </reaction>
      <reaction id="R_PYRROLINECARBREDUCT_RXN_NADP_c_Night" name="PYRROLINECARBREDUCT-RXN:Pyrroline-5-carboxylate reductase" reversible="false" fast="false" fbc:lowerFluxBound="cobra_0_bound" fbc:upperFluxBound="cobra_default_ub">
        <listOfReactants>
          <speciesReference species="M_NADPH_c_Night" stoichiometry="1" constant="true"/>
          <speciesReference species="M_L_DELTA1_PYRROLINE_5_CARBOXYLATE_c1_p_Night" stoichiometry="1" constant="true"/>
          <speciesReference species="M_PROTON_c_Night" stoichiometry="1" constant="true"/>
        </listOfReactants>
        <listOfProducts>
          <speciesReference species="M_NADP_c_Night" stoichiometry="1" constant="true"/>
          <speciesReference species="M_PRO_c_Night" stoichiometry="1" constant="true"/>
        </listOfProducts>
      </reaction>
      <reaction id="R_OAA_Pi_mc_Night" name="OAA_Pi_mc" reversible="true" fast="false" fbc:lowerFluxBound="cobra_default_lb" fbc:upperFluxBound="cobra_default_ub">
        <listOfReactants>
          <speciesReference species="M_Pi_c_Night" stoichiometry="0.7" constant="true"/>
          <speciesReference species="M_OXALACETIC_ACID_m_Night" stoichiometry="1" constant="true"/>
          <speciesReference species="M_aPi_c_Night" stoichiometry="0.3" constant="true"/>
        </listOfReactants>
        <listOfProducts>
          <speciesReference species="M_Pi_m_Night" stoichiometry="1" constant="true"/>
          <speciesReference species="M_PROTON_c_Night" stoichiometry="0.3" constant="true"/>
          <speciesReference species="M_OXALACETIC_ACID_c_Night" stoichiometry="1" constant="true"/>
        </listOfProducts>
      </reaction>
      <reaction id="R_Sucrose_ec_Night" name="Sucrose_ec" reversible="false" fast="false" fbc:lowerFluxBound="cobra_0_bound" fbc:upperFluxBound="cobra_default_ub">
        <listOfReactants>
          <speciesReference species="M_SUCROSE_e_Night" stoichiometry="1" constant="true"/>
          <speciesReference species="M_PROTON_e_Night" stoichiometry="1" constant="true"/>
        </listOfReactants>
        <listOfProducts>
          <speciesReference species="M_PROTON_c_Night" stoichiometry="1" constant="true"/>
          <speciesReference species="M_SUCROSE_c_Night" stoichiometry="1" constant="true"/>
        </listOfProducts>
      </reaction>
      <reaction id="R_CYS_PROTON_vc_Night" name="CYS_PROTON_vc" reversible="false" fast="false" fbc:lowerFluxBound="cobra_0_bound" fbc:upperFluxBound="cobra_default_ub">
        <listOfReactants>
          <speciesReference species="M_PROTON_v_Night" stoichiometry="1" constant="true"/>
          <speciesReference species="M_CYS_c_Night" stoichiometry="1" constant="true"/>
        </listOfReactants>
        <listOfProducts>
          <speciesReference species="M_CYS_v_Night" stoichiometry="1" constant="true"/>
          <speciesReference species="M_PROTON_c_Night" stoichiometry="1" constant="true"/>
        </listOfProducts>
      </reaction>
      <reaction id="R_HISTCYCLOHYD_RXN_p_Night" name="HISTCYCLOHYD-RXN:Phosphoribosyl-AMP cyclohydrolase" reversible="false" fast="false" fbc:lowerFluxBound="cobra_0_bound" fbc:upperFluxBound="cobra_default_ub">
        <listOfReactants>
          <speciesReference species="M_WATER_p_Night" stoichiometry="1" constant="true"/>
          <speciesReference species="M_PHOSPHORIBOSYL_AMP_p_Night" stoichiometry="1" constant="true"/>
        </listOfReactants>
        <listOfProducts>
          <speciesReference species="M_PHOSPHORIBOSYL_FORMIMINO_AICAR_P_p_Night" stoichiometry="1" constant="true"/>
        </listOfProducts>
      </reaction>
      <reaction id="R_RXN_9532_p_Night" name="RXN-9532:3-oxoacyl-[acyl-carrier protein] reductase" reversible="false" fast="false" fbc:lowerFluxBound="cobra_0_bound" fbc:upperFluxBound="cobra_default_ub">
        <listOfReactants>
          <speciesReference species="M_NADPH_p_Night" stoichiometry="1" constant="true"/>
          <speciesReference species="M_3_oxo_dodecanoyl_ACPs_p_Night" stoichiometry="1" constant="true"/>
          <speciesReference species="M_PROTON_p_Night" stoichiometry="1" constant="true"/>
        </listOfReactants>
        <listOfProducts>
          <speciesReference species="M_NADP_p_Night" stoichiometry="1" constant="true"/>
          <speciesReference species="M_R_3_hydroxydodecanoyl_ACPs_p_Night" stoichiometry="1" constant="true"/>
        </listOfProducts>
      </reaction>
      <reaction id="R_SUCROSE_PHOSPHATASE_RXN_c_Night" name="SUCROSE-PHOSPHATASE-RXN:Sucrose-phosphatase" reversible="false" fast="false" fbc:lowerFluxBound="cobra_0_bound" fbc:upperFluxBound="cobra_default_ub">
        <listOfReactants>
          <speciesReference species="M_SUCROSE_6P_c_Night" stoichiometry="1" constant="true"/>
          <speciesReference species="M_WATER_c_Night" stoichiometry="1" constant="true"/>
          <speciesReference species="M_PROTON_c_Night" stoichiometry="0.3" constant="true"/>
        </listOfReactants>
        <listOfProducts>
          <speciesReference species="M_Pi_c_Night" stoichiometry="0.7" constant="true"/>
          <speciesReference species="M_SUCROSE_c_Night" stoichiometry="1" constant="true"/>
          <speciesReference species="M_aPi_c_Night" stoichiometry="0.3" constant="true"/>
        </listOfProducts>
      </reaction>
      <reaction id="R_TYR_pc_Night" name="TYR_pc" reversible="true" fast="false" fbc:lowerFluxBound="cobra_default_lb" fbc:upperFluxBound="cobra_default_ub">
        <listOfReactants>
          <speciesReference species="M_TYR_p_Night" stoichiometry="1" constant="true"/>
        </listOfReactants>
        <listOfProducts>
          <speciesReference species="M_TYR_c_Night" stoichiometry="1" constant="true"/>
        </listOfProducts>
      </reaction>
      <reaction id="R_FERREDOXIN_NITRITE_REDUCTASE_RXN_p_Night" name="FERREDOXIN--NITRITE-REDUCTASE-RXN:Ferredoxin--nitrite reductase" reversible="false" fast="false" fbc:lowerFluxBound="cobra_0_bound" fbc:upperFluxBound="cobra_default_ub">
        <listOfReactants>
          <speciesReference species="M_Reduced_ferredoxins_p_Night" stoichiometry="6" constant="true"/>
          <speciesReference species="M_PROTON_p_Night" stoichiometry="8" constant="true"/>
          <speciesReference species="M_NITRITE_p_Night" stoichiometry="1" constant="true"/>
        </listOfReactants>
        <listOfProducts>
          <speciesReference species="M_AMMONIUM_p_Night" stoichiometry="1" constant="true"/>
          <speciesReference species="M_Oxidized_ferredoxins_p_Night" stoichiometry="6" constant="true"/>
          <speciesReference species="M_WATER_p_Night" stoichiometry="2" constant="true"/>
        </listOfProducts>
      </reaction>
      <reaction id="R_pASN_biomass_Night" name="pASN_biomass" reversible="false" fast="false" fbc:lowerFluxBound="cobra_0_bound" fbc:upperFluxBound="cobra_default_ub">
        <listOfReactants>
          <speciesReference species="M_Charged_ASN_tRNAs_c_Night" stoichiometry="1" constant="true"/>
          <speciesReference species="M_WATER_c_Night" stoichiometry="1" constant="true"/>
          <speciesReference species="M_Protein_tranlocation_cost_c_Night" stoichiometry="1" constant="true"/>
          <speciesReference species="M_Protein_processing_cost_c_Night" stoichiometry="1" constant="true"/>
          <speciesReference species="M_Protein_polymerisation_cost_c_Night" stoichiometry="1" constant="true"/>
        </listOfReactants>
        <listOfProducts>
          <speciesReference species="M_ASN_tRNAs_c_Night" stoichiometry="1" constant="true"/>
          <speciesReference species="M_PROTON_c_Night" stoichiometry="2" constant="true"/>
          <speciesReference species="M_pASN_b_Night" stoichiometry="1" constant="true"/>
        </listOfProducts>
      </reaction>
      <reaction id="R_MAL_PROTON_rev_vc_Night" name="MAL_PROTON_rev_vc" reversible="false" fast="false" fbc:lowerFluxBound="cobra_0_bound" fbc:upperFluxBound="cobra_default_ub">
        <listOfReactants>
          <speciesReference species="M_MAL_v_Night" stoichiometry="0.7" constant="true"/>
          <speciesReference species="M_aMAL_v_Night" stoichiometry="0.3" constant="true"/>
          <speciesReference species="M_PROTON_v_Night" stoichiometry="1.7" constant="true"/>
        </listOfReactants>
        <listOfProducts>
          <speciesReference species="M_MAL_c_Night" stoichiometry="1" constant="true"/>
          <speciesReference species="M_PROTON_c_Night" stoichiometry="2" constant="true"/>
        </listOfProducts>
      </reaction>
      <reaction id="R_PHOSPHORIBULOKINASE_RXN_p_Night" name="PHOSPHORIBULOKINASE-RXN:Phosphoribulokinase" reversible="false" fast="false" fbc:lowerFluxBound="cobra_0_bound" fbc:upperFluxBound="cobra_default_ub">
        <listOfReactants>
          <speciesReference species="M_RIBULOSE_5P_p_Night" stoichiometry="1" constant="true"/>
          <speciesReference species="M_aATP_p_Night" stoichiometry="0.1" constant="true"/>
          <speciesReference species="M_ATP_p_Night" stoichiometry="0.9" constant="true"/>
        </listOfReactants>
        <listOfProducts>
          <speciesReference species="M_PROTON_p_Night" stoichiometry="0.9" constant="true"/>
          <speciesReference species="M_ADP_p_Night" stoichiometry="0.8" constant="true"/>
          <speciesReference species="M_D_RIBULOSE_15_P2_p_Night" stoichiometry="1" constant="true"/>
          <speciesReference species="M_aADP_p_Night" stoichiometry="0.2" constant="true"/>
        </listOfProducts>
      </reaction>
      <reaction id="R_ISOCITDEH_RXN_m_Night" name="ISOCITDEH-RXN:Isocitrate dehydrogenase (NADP+)" reversible="true" fast="false" fbc:lowerFluxBound="cobra_default_lb" fbc:upperFluxBound="cobra_default_ub">
        <listOfReactants>
          <speciesReference species="M_NADP_m_Night" stoichiometry="1" constant="true"/>
          <speciesReference species="M_THREO_DS_ISO_CITRATE_m_Night" stoichiometry="1" constant="true"/>
        </listOfReactants>
        <listOfProducts>
          <speciesReference species="M_NADPH_m_Night" stoichiometry="1" constant="true"/>
          <speciesReference species="M_2_KETOGLUTARATE_m_Night" stoichiometry="1" constant="true"/>
          <speciesReference species="M_CARBON_DIOXIDE_m_Night" stoichiometry="1" constant="true"/>
        </listOfProducts>
      </reaction>
      <reaction id="R_Biomass_tx_Night" name="Biomass_tx" reversible="false" fast="false" fbc:lowerFluxBound="cobra_0_bound" fbc:upperFluxBound="cobra_default_ub">
        <listOfReactants>
          <speciesReference species="M_pASP_b_Night" stoichiometry="0.244231166515" constant="true"/>
          <speciesReference species="M_pTYR_b_Night" stoichiometry="0.165404065972" constant="true"/>
          <speciesReference species="M_pILE_b_Night" stoichiometry="0.164930826186" constant="true"/>
          <speciesReference species="M_pLYS_b_Night" stoichiometry="0.25644187977" constant="true"/>
          <speciesReference species="M_pHIS_b_Night" stoichiometry="0.0787758328997" constant="true"/>
          <speciesReference species="M_Ca_b_Night" stoichiometry="0.88" constant="true"/>
          <speciesReference species="M_pALA_b_Night" stoichiometry="0.456109633051" constant="true"/>
          <speciesReference species="M_pVAL_b_Night" stoichiometry="0.312041920884" constant="true"/>
          <speciesReference species="M_pASN_b_Night" stoichiometry="0.244231166515" constant="true"/>
          <speciesReference species="M_pGLU_b_Night" stoichiometry="0.294390076845" constant="true"/>
          <speciesReference species="M_pPHE_b_Night" stoichiometry="0.237379330463" constant="true"/>
          <speciesReference species="M_pGLY_b_Night" stoichiometry="0.206565786551" constant="true"/>
          <speciesReference species="M_pARG_b_Night" stoichiometry="0.248708916305" constant="true"/>
          <speciesReference species="M_pTHR_b_Night" stoichiometry="0.206565786551" constant="true"/>
          <speciesReference species="M_Mg_b_Night" stoichiometry="0.58" constant="true"/>
          <speciesReference species="M_pMET_b_Night" stoichiometry="0.108683911354" constant="true"/>
          <speciesReference species="M_K_b_Night" stoichiometry="1.8" constant="true"/>
          <speciesReference species="M_pSER_b_Night" stoichiometry="0.364526466737" constant="true"/>
          <speciesReference species="M_pGLN_b_Night" stoichiometry="0.294390076845" constant="true"/>
          <speciesReference species="M_pLEU_b_Night" stoichiometry="0.359404209428" constant="true"/>
        </listOfReactants>
      </reaction>
      <reaction id="R_pSER_biomass_Night" name="pSER_biomass" reversible="false" fast="false" fbc:lowerFluxBound="cobra_0_bound" fbc:upperFluxBound="cobra_default_ub">
        <listOfReactants>
          <speciesReference species="M_Protein_processing_cost_c_Night" stoichiometry="1" constant="true"/>
          <speciesReference species="M_Protein_polymerisation_cost_c_Night" stoichiometry="1" constant="true"/>
          <speciesReference species="M_WATER_c_Night" stoichiometry="1" constant="true"/>
          <speciesReference species="M_Protein_tranlocation_cost_c_Night" stoichiometry="1" constant="true"/>
          <speciesReference species="M_Charged_SER_tRNAs_c_Night" stoichiometry="1" constant="true"/>
        </listOfReactants>
        <listOfProducts>
          <speciesReference species="M_PROTON_c_Night" stoichiometry="2" constant="true"/>
          <speciesReference species="M_SER_tRNAs_c_Night" stoichiometry="1" constant="true"/>
          <speciesReference species="M_pSER_b_Night" stoichiometry="1" constant="true"/>
        </listOfProducts>
      </reaction>
      <reaction id="R_ACET_mc_Night" name="ACET_mc" reversible="true" fast="false" fbc:lowerFluxBound="cobra_default_lb" fbc:upperFluxBound="cobra_default_ub">
        <listOfReactants>
          <speciesReference species="M_ACET_m_Night" stoichiometry="1" constant="true"/>
        </listOfReactants>
        <listOfProducts>
          <speciesReference species="M_ACET_c_Night" stoichiometry="1" constant="true"/>
        </listOfProducts>
      </reaction>
      <reaction id="R_Starch_biomass_Night" name="Starch_biomass" reversible="false" fast="false" fbc:lowerFluxBound="cobra_0_bound" fbc:upperFluxBound="cobra_default_ub">
        <listOfReactants>
          <speciesReference species="M_STARCH_p_Night" stoichiometry="1" constant="true"/>
        </listOfReactants>
        <listOfProducts>
          <speciesReference species="M_Starch_b_Night" stoichiometry="1" constant="true"/>
        </listOfProducts>
      </reaction>
      <reaction id="R_HOMOCYSMETB12_RXN_p_Night" name="HOMOCYSMETB12-RXN:5-methyltetrahydrofolate--homocysteine S-methyltransferase" reversible="false" fast="false" fbc:lowerFluxBound="cobra_0_bound" fbc:upperFluxBound="cobra_default_ub">
        <listOfReactants>
          <speciesReference species="M_HOMO_CYS_p_Night" stoichiometry="1" constant="true"/>
          <speciesReference species="M_5_METHYL_THF_p_Night" stoichiometry="1" constant="true"/>
        </listOfReactants>
        <listOfProducts>
          <speciesReference species="M_MET_p_Night" stoichiometry="1" constant="true"/>
          <speciesReference species="M_THF_p_Night" stoichiometry="1" constant="true"/>
        </listOfProducts>
      </reaction>
      <reaction id="R_pVAL_biomass_Night" name="pVAL_biomass" reversible="false" fast="false" fbc:lowerFluxBound="cobra_0_bound" fbc:upperFluxBound="cobra_default_ub">
        <listOfReactants>
          <speciesReference species="M_Charged_VAL_tRNAs_c_Night" stoichiometry="1" constant="true"/>
          <speciesReference species="M_Protein_tranlocation_cost_c_Night" stoichiometry="1" constant="true"/>
          <speciesReference species="M_WATER_c_Night" stoichiometry="1" constant="true"/>
          <speciesReference species="M_Protein_polymerisation_cost_c_Night" stoichiometry="1" constant="true"/>
          <speciesReference species="M_Protein_processing_cost_c_Night" stoichiometry="1" constant="true"/>
        </listOfReactants>
        <listOfProducts>
          <speciesReference species="M_VAL_tRNAs_c_Night" stoichiometry="1" constant="true"/>
          <speciesReference species="M_PROTON_c_Night" stoichiometry="2" constant="true"/>
          <speciesReference species="M_pVAL_b_Night" stoichiometry="1" constant="true"/>
        </listOfProducts>
      </reaction>
      <reaction id="R_RXN_9659_p_Night" name="RXN-9659:Enoyl-[acyl-carrier protein] reductase (NADPH, B-specific)" reversible="false" fast="false" fbc:lowerFluxBound="cobra_0_bound" fbc:upperFluxBound="cobra_default_ub">
        <listOfReactants>
          <speciesReference species="M_NADH_p_Night" stoichiometry="1" constant="true"/>
          <speciesReference species="M_PROTON_p_Night" stoichiometry="1" constant="true"/>
          <speciesReference species="M_2_Octenoyl_ACPs_p_Night" stoichiometry="1" constant="true"/>
        </listOfReactants>
        <listOfProducts>
          <speciesReference species="M_Octanoyl_ACPs_p_Night" stoichiometry="1" constant="true"/>
          <speciesReference species="M_NAD_p_Night" stoichiometry="1" constant="true"/>
        </listOfProducts>
      </reaction>
      <reaction id="R_L_ASPARTATE_pc_Night" name="L_ASPARTATE_pc" reversible="true" fast="false" fbc:lowerFluxBound="cobra_default_lb" fbc:upperFluxBound="cobra_default_ub">
        <listOfReactants>
          <speciesReference species="M_L_ASPARTATE_p_Night" stoichiometry="1" constant="true"/>
        </listOfReactants>
        <listOfProducts>
          <speciesReference species="M_L_ASPARTATE_c_Night" stoichiometry="1" constant="true"/>
        </listOfProducts>
      </reaction>
      <reaction id="R_PALMITATE_pc_Night" name="PALMITATE_pc" reversible="true" fast="false" fbc:lowerFluxBound="cobra_default_lb" fbc:upperFluxBound="cobra_default_ub">
        <listOfReactants>
          <speciesReference species="M_PALMITATE_p_Night" stoichiometry="1" constant="true"/>
        </listOfReactants>
        <listOfProducts>
          <speciesReference species="M_PALMITATE_c_Night" stoichiometry="1" constant="true"/>
        </listOfProducts>
      </reaction>
      <reaction id="R_ATP_ADP_mc_Night" name="ATP_ADP_mc" reversible="true" fast="false" fbc:lowerFluxBound="cobra_default_lb" fbc:upperFluxBound="cobra_default_ub">
        <listOfReactants>
          <speciesReference species="M_ADP_c_Night" stoichiometry="0.5" constant="true"/>
          <speciesReference species="M_aADP_c_Night" stoichiometry="0.5" constant="true"/>
          <speciesReference species="M_aATP_m_Night" stoichiometry="0.1" constant="true"/>
          <speciesReference species="M_ATP_m_Night" stoichiometry="0.9" constant="true"/>
          <speciesReference species="M_PROTON_m_Night" stoichiometry="0.1" constant="true"/>
        </listOfReactants>
        <listOfProducts>
          <speciesReference species="M_ATP_c_Night" stoichiometry="0.65" constant="true"/>
          <speciesReference species="M_aADP_m_Night" stoichiometry="0.2" constant="true"/>
          <speciesReference species="M_PROTON_c_Night" stoichiometry="0.15" constant="true"/>
          <speciesReference species="M_ADP_m_Night" stoichiometry="0.8" constant="true"/>
          <speciesReference species="M_aATP_c_Night" stoichiometry="0.35" constant="true"/>
        </listOfProducts>
      </reaction>
      <reaction id="R_ARG_LYS_mc_Night" name="ARG_LYS_mc" reversible="true" fast="false" fbc:lowerFluxBound="cobra_default_lb" fbc:upperFluxBound="cobra_default_ub">
        <listOfReactants>
          <speciesReference species="M_ARG_m_Night" stoichiometry="1" constant="true"/>
          <speciesReference species="M_LYS_c_Night" stoichiometry="1" constant="true"/>
        </listOfReactants>
        <listOfProducts>
          <speciesReference species="M_ARG_c_Night" stoichiometry="1" constant="true"/>
          <speciesReference species="M_LYS_m_Night" stoichiometry="1" constant="true"/>
        </listOfProducts>
      </reaction>
      <reaction id="R_SUCCCOASYN_RXN_m_Night" name="SUCCCOASYN-RXN:Succinate--CoA ligase (ADP-forming)" reversible="false" fast="false" fbc:lowerFluxBound="cobra_0_bound" fbc:upperFluxBound="cobra_default_ub">
        <listOfReactants>
          <speciesReference species="M_Pi_m_Night" stoichiometry="1" constant="true"/>
          <speciesReference species="M_SUC_COA_m_Night" stoichiometry="1" constant="true"/>
          <speciesReference species="M_ADP_m_Night" stoichiometry="0.8" constant="true"/>
          <speciesReference species="M_aADP_m_Night" stoichiometry="0.2" constant="true"/>
        </listOfReactants>
        <listOfProducts>
          <speciesReference species="M_SUC_m_Night" stoichiometry="1" constant="true"/>
          <speciesReference species="M_aATP_m_Night" stoichiometry="0.1" constant="true"/>
          <speciesReference species="M_ATP_m_Night" stoichiometry="0.9" constant="true"/>
          <speciesReference species="M_CO_A_m_Night" stoichiometry="1" constant="true"/>
          <speciesReference species="M_PROTON_m_Night" stoichiometry="0.1" constant="true"/>
        </listOfProducts>
      </reaction>
      <reaction id="R_TRANSALDOL_RXN_p_Night" name="TRANSALDOL-RXN:Transaldolase" reversible="true" fast="false" fbc:lowerFluxBound="cobra_default_lb" fbc:upperFluxBound="cobra_default_ub">
        <listOfReactants>
          <speciesReference species="M_D_SEDOHEPTULOSE_7_P_p_Night" stoichiometry="1" constant="true"/>
          <speciesReference species="M_GAP_p_Night" stoichiometry="1" constant="true"/>
        </listOfReactants>
        <listOfProducts>
          <speciesReference species="M_ERYTHROSE_4P_p_Night" stoichiometry="1" constant="true"/>
          <speciesReference species="M_FRUCTOSE_6P_p_Night" stoichiometry="1" constant="true"/>
        </listOfProducts>
      </reaction>
      <reaction id="R_ASPARTATEKIN_RXN_p_Night" name="ASPARTATEKIN-RXN:Aspartate kinase" reversible="false" fast="false" fbc:lowerFluxBound="cobra_0_bound" fbc:upperFluxBound="cobra_default_ub">
        <listOfReactants>
          <speciesReference species="M_L_ASPARTATE_p_Night" stoichiometry="1" constant="true"/>
          <speciesReference species="M_aATP_p_Night" stoichiometry="0.1" constant="true"/>
          <speciesReference species="M_ATP_p_Night" stoichiometry="0.9" constant="true"/>
          <speciesReference species="M_PROTON_p_Night" stoichiometry="0.1" constant="true"/>
        </listOfReactants>
        <listOfProducts>
          <speciesReference species="M_aADP_p_Night" stoichiometry="0.2" constant="true"/>
          <speciesReference species="M_ADP_p_Night" stoichiometry="0.8" constant="true"/>
          <speciesReference species="M_L_BETA_ASPARTYL_P_p_Night" stoichiometry="1" constant="true"/>
        </listOfProducts>
      </reaction>
      <reaction id="R_HIS_CITRULLINE_mc_Night" name="HIS_CITRULLINE_mc" reversible="true" fast="false" fbc:lowerFluxBound="cobra_default_lb" fbc:upperFluxBound="cobra_default_ub">
        <listOfReactants>
          <speciesReference species="M_L_CITRULLINE_c_Night" stoichiometry="1" constant="true"/>
          <speciesReference species="M_HIS_m_Night" stoichiometry="1" constant="true"/>
        </listOfReactants>
        <listOfProducts>
          <speciesReference species="M_HIS_c_Night" stoichiometry="1" constant="true"/>
          <speciesReference species="M_L_CITRULLINE_m_Night" stoichiometry="1" constant="true"/>
        </listOfProducts>
      </reaction>
      <reaction id="R_Glycerol_biomass_Night" name="Glycerol_biomass" reversible="false" fast="false" fbc:lowerFluxBound="cobra_0_bound" fbc:upperFluxBound="cobra_default_ub">
        <listOfReactants>
          <speciesReference species="M_GLYCEROL_3P_c_Night" stoichiometry="1" constant="true"/>
        </listOfReactants>
        <listOfProducts>
          <speciesReference species="M_Glycerol_b_Night" stoichiometry="1" constant="true"/>
        </listOfProducts>
      </reaction>
      <reaction id="R_ALANINE_TRNA_LIGASE_RXN_c_Night" name="ALANINE--TRNA-LIGASE-RXN:Alanine--tRNA ligase" reversible="false" fast="false" fbc:lowerFluxBound="cobra_0_bound" fbc:upperFluxBound="cobra_default_ub">
        <listOfReactants>
          <speciesReference species="M_L_ALPHA_ALANINE_c_Night" stoichiometry="1" constant="true"/>
          <speciesReference species="M_ATP_c_Night" stoichiometry="0.65" constant="true"/>
          <speciesReference species="M_PROTON_c_Night" stoichiometry="1" constant="true"/>
          <speciesReference species="M_aATP_c_Night" stoichiometry="0.35" constant="true"/>
          <speciesReference species="M_ALA_tRNAs_c_Night" stoichiometry="1" constant="true"/>
        </listOfReactants>
        <listOfProducts>
          <speciesReference species="M_aPPI_c_Night" stoichiometry="0.35" constant="true"/>
          <speciesReference species="M_AMP_c_Night" stoichiometry="1" constant="true"/>
          <speciesReference species="M_PPI_c_Night" stoichiometry="0.65" constant="true"/>
          <speciesReference species="M_Charged_ALA_tRNAs_c_Night" stoichiometry="1" constant="true"/>
        </listOfProducts>
      </reaction>
      <reaction id="R_RXN_14351_pc_Night" name="RXN_14351_pc" reversible="false" fast="false" fbc:lowerFluxBound="cobra_0_bound" fbc:upperFluxBound="cobra_default_ub">
        <listOfReactants>
          <speciesReference species="M_MALTOSE_p_Night" stoichiometry="1" constant="true"/>
        </listOfReactants>
        <listOfProducts>
          <speciesReference species="M_MALTOSE_c_Night" stoichiometry="1" constant="true"/>
        </listOfProducts>
      </reaction>
      <reaction id="R_THREDEHYD_RXN_p_Night" name="THREDEHYD-RXN:Threonine dehydratase" reversible="false" fast="false" fbc:lowerFluxBound="cobra_0_bound" fbc:upperFluxBound="cobra_default_ub">
        <listOfReactants>
          <speciesReference species="M_THR_p_Night" stoichiometry="1" constant="true"/>
        </listOfReactants>
        <listOfProducts>
          <speciesReference species="M_2_OXOBUTANOATE_p_Night" stoichiometry="1" constant="true"/>
          <speciesReference species="M_AMMONIUM_p_Night" stoichiometry="1" constant="true"/>
        </listOfProducts>
      </reaction>
      <reaction id="R_RIBULP3EPIM_RXN_p_Night" name="RIBULP3EPIM-RXN:ribulose phosphate 3-epimerase" reversible="true" fast="false" fbc:lowerFluxBound="cobra_default_lb" fbc:upperFluxBound="cobra_default_ub">
        <listOfReactants>
          <speciesReference species="M_RIBULOSE_5P_p_Night" stoichiometry="1" constant="true"/>
        </listOfReactants>
        <listOfProducts>
          <speciesReference species="M_XYLULOSE_5_PHOSPHATE_p_Night" stoichiometry="1" constant="true"/>
        </listOfProducts>
      </reaction>
      <reaction id="R_CARBAMATE_KINASE_RXN_p_Night" name="CARBAMATE-KINASE-RXN:Carbamate kinase" reversible="true" fast="false" fbc:lowerFluxBound="cobra_default_lb" fbc:upperFluxBound="cobra_default_ub">
        <listOfReactants>
          <speciesReference species="M_AMMONIUM_p_Night" stoichiometry="1" constant="true"/>
          <speciesReference species="M_CARBON_DIOXIDE_p_Night" stoichiometry="1" constant="true"/>
          <speciesReference species="M_aATP_p_Night" stoichiometry="0.1" constant="true"/>
          <speciesReference species="M_ATP_p_Night" stoichiometry="0.9" constant="true"/>
        </listOfReactants>
        <listOfProducts>
          <speciesReference species="M_PROTON_p_Night" stoichiometry="1.9" constant="true"/>
          <speciesReference species="M_ADP_p_Night" stoichiometry="0.8" constant="true"/>
          <speciesReference species="M_aADP_p_Night" stoichiometry="0.2" constant="true"/>
          <speciesReference species="M_CARBAMOYL_P_p_Night" stoichiometry="1" constant="true"/>
        </listOfProducts>
      </reaction>
      <reaction id="R_MALONYL_COA_ACP_TRANSACYL_RXN_p_Night" name="MALONYL-COA-ACP-TRANSACYL-RXN:[Acyl-carrier protein] S-malonyltransferase" reversible="false" fast="false" fbc:lowerFluxBound="cobra_0_bound" fbc:upperFluxBound="cobra_default_ub">
        <listOfReactants>
          <speciesReference species="M_MALONYL_COA_p_Night" stoichiometry="1" constant="true"/>
          <speciesReference species="M_ACP_p_Night" stoichiometry="1" constant="true"/>
        </listOfReactants>
        <listOfProducts>
          <speciesReference species="M_CO_A_p_Night" stoichiometry="1" constant="true"/>
          <speciesReference species="M_MALONYL_ACP_p_Night" stoichiometry="1" constant="true"/>
        </listOfProducts>
      </reaction>
      <reaction id="R_Pi_ec_Night" name="Pi_ec" reversible="false" fast="false" fbc:lowerFluxBound="cobra_0_bound" fbc:upperFluxBound="cobra_default_ub">
        <listOfReactants>
          <speciesReference species="M_PROTON_e_Night" stoichiometry="3" constant="true"/>
          <speciesReference species="M_Pi_e_Night" stoichiometry="1" constant="true"/>
        </listOfReactants>
        <listOfProducts>
          <speciesReference species="M_Pi_c_Night" stoichiometry="0.7" constant="true"/>
          <speciesReference species="M_PROTON_c_Night" stoichiometry="4.7" constant="true"/>
          <speciesReference species="M_aPi_c_Night" stoichiometry="0.3" constant="true"/>
        </listOfProducts>
      </reaction>
      <reaction id="R_UGD_RXN_c_Night" name="UGD-RXN:NIL" reversible="false" fast="false" fbc:lowerFluxBound="cobra_0_bound" fbc:upperFluxBound="cobra_default_ub">
        <listOfReactants>
          <speciesReference species="M_UDP_GLUCOSE_c_Night" stoichiometry="1" constant="true"/>
          <speciesReference species="M_NAD_c_Night" stoichiometry="2" constant="true"/>
          <speciesReference species="M_WATER_c_Night" stoichiometry="1" constant="true"/>
        </listOfReactants>
        <listOfProducts>
          <speciesReference species="M_PROTON_c_Night" stoichiometry="3" constant="true"/>
          <speciesReference species="M_UDP_GLUCURONATE_c_Night" stoichiometry="1" constant="true"/>
          <speciesReference species="M_NADH_c_Night" stoichiometry="2" constant="true"/>
        </listOfProducts>
      </reaction>
      <reaction id="R_SER_PROTON_rev_vc_Night" name="SER_PROTON_rev_vc" reversible="false" fast="false" fbc:lowerFluxBound="cobra_0_bound" fbc:upperFluxBound="cobra_default_ub">
        <listOfReactants>
          <speciesReference species="M_SER_v_Night" stoichiometry="1" constant="true"/>
          <speciesReference species="M_PROTON_v_Night" stoichiometry="1" constant="true"/>
        </listOfReactants>
        <listOfProducts>
          <speciesReference species="M_PROTON_c_Night" stoichiometry="1" constant="true"/>
          <speciesReference species="M_SER_c_Night" stoichiometry="1" constant="true"/>
        </listOfProducts>
      </reaction>
      <reaction id="R_FUMHYDR_RXN_m_Night" name="FUMHYDR-RXN:Fumarate hydratase" reversible="true" fast="false" fbc:lowerFluxBound="cobra_default_lb" fbc:upperFluxBound="cobra_default_ub">
        <listOfReactants>
          <speciesReference species="M_FUM_m_Night" stoichiometry="1" constant="true"/>
          <speciesReference species="M_WATER_m_Night" stoichiometry="1" constant="true"/>
        </listOfReactants>
        <listOfProducts>
          <speciesReference species="M_MAL_m_Night" stoichiometry="1" constant="true"/>
        </listOfProducts>
      </reaction>
      <reaction id="R_ACETYL_COA_CARBOXYLTRANSFER_RXN_p_Night" name="ACETYL-COA-CARBOXYLTRANSFER-RXN:Acetyl-CoA carboxylase" reversible="false" fast="false" fbc:lowerFluxBound="cobra_0_bound" fbc:upperFluxBound="cobra_default_ub">
        <listOfReactants>
          <speciesReference species="M_aATP_p_Night" stoichiometry="0.1" constant="true"/>
          <speciesReference species="M_ATP_p_Night" stoichiometry="0.9" constant="true"/>
          <speciesReference species="M_ACETYL_COA_p_Night" stoichiometry="1" constant="true"/>
          <speciesReference species="M_HCO3_p_Night" stoichiometry="1" constant="true"/>
        </listOfReactants>
        <listOfProducts>
          <speciesReference species="M_MALONYL_COA_p_Night" stoichiometry="1" constant="true"/>
          <speciesReference species="M_PROTON_p_Night" stoichiometry="0.9" constant="true"/>
          <speciesReference species="M_ADP_p_Night" stoichiometry="0.8" constant="true"/>
          <speciesReference species="M_Pi_p_Night" stoichiometry="1" constant="true"/>
          <speciesReference species="M_aADP_p_Night" stoichiometry="0.2" constant="true"/>
        </listOfProducts>
      </reaction>
      <reaction id="R_PSII_RXN_p_Night" name="PSII-RXN:NIL" reversible="false" fast="false" fbc:lowerFluxBound="cobra_0_bound" fbc:upperFluxBound="cobra_default_ub">
        <listOfReactants>
          <speciesReference species="M_PROTON_p_Night" stoichiometry="4" constant="true"/>
          <speciesReference species="M_Photon_p_Night" stoichiometry="4" constant="true"/>
          <speciesReference species="M_PLASTOQUINONE_p_Night" stoichiometry="2" constant="true"/>
          <speciesReference species="M_WATER_p_Night" stoichiometry="2" constant="true"/>
        </listOfReactants>
        <listOfProducts>
          <speciesReference species="M_PLASTOQUINOL_1_p_Night" stoichiometry="2" constant="true"/>
          <speciesReference species="M_OXYGEN_MOLECULE_p_Night" stoichiometry="1" constant="true"/>
          <speciesReference species="M_PROTON_l_Night" stoichiometry="4" constant="true"/>
        </listOfProducts>
      </reaction>
      <reaction id="R_SER_pc_Night" name="SER_pc" reversible="true" fast="false" fbc:lowerFluxBound="cobra_default_lb" fbc:upperFluxBound="cobra_default_ub">
        <listOfReactants>
          <speciesReference species="M_SER_p_Night" stoichiometry="1" constant="true"/>
        </listOfReactants>
        <listOfProducts>
          <speciesReference species="M_SER_c_Night" stoichiometry="1" constant="true"/>
        </listOfProducts>
      </reaction>
      <reaction id="R_H2O_mc_Night" name="H2O_mc" reversible="true" fast="false" fbc:lowerFluxBound="cobra_default_lb" fbc:upperFluxBound="cobra_default_ub">
        <listOfReactants>
          <speciesReference species="M_WATER_m_Night" stoichiometry="1" constant="true"/>
        </listOfReactants>
        <listOfProducts>
          <speciesReference species="M_WATER_c_Night" stoichiometry="1" constant="true"/>
        </listOfProducts>
      </reaction>
      <reaction id="R_RXN_9660_p_Night" name="RXN-9660:Enoyl-[acyl-carrier protein] reductase (NADPH, B-specific)" reversible="false" fast="false" fbc:lowerFluxBound="cobra_0_bound" fbc:upperFluxBound="cobra_default_ub">
        <listOfReactants>
          <speciesReference species="M_NADH_p_Night" stoichiometry="1" constant="true"/>
          <speciesReference species="M_Trans_D2_decenoyl_ACPs_p_Night" stoichiometry="1" constant="true"/>
          <speciesReference species="M_PROTON_p_Night" stoichiometry="1" constant="true"/>
        </listOfReactants>
        <listOfProducts>
          <speciesReference species="M_NAD_p_Night" stoichiometry="1" constant="true"/>
          <speciesReference species="M_Decanoyl_ACPs_p_Night" stoichiometry="1" constant="true"/>
        </listOfProducts>
      </reaction>
      <reaction id="R_VAL_PROTON_vc_Night" name="VAL_PROTON_vc" reversible="false" fast="false" fbc:lowerFluxBound="cobra_0_bound" fbc:upperFluxBound="cobra_default_ub">
        <listOfReactants>
          <speciesReference species="M_VAL_c_Night" stoichiometry="1" constant="true"/>
          <speciesReference species="M_PROTON_v_Night" stoichiometry="1" constant="true"/>
        </listOfReactants>
        <listOfProducts>
          <speciesReference species="M_PROTON_c_Night" stoichiometry="1" constant="true"/>
          <speciesReference species="M_VAL_v_Night" stoichiometry="1" constant="true"/>
        </listOfProducts>
      </reaction>
      <reaction id="R_SERINE_GLYOXYLATE_AMINOTRANSFERASE_RXN_x_Night" name="SERINE-GLYOXYLATE-AMINOTRANSFERASE-RXN:Serine--glyoxylate aminotransferase" reversible="false" fast="false" fbc:lowerFluxBound="cobra_0_bound" fbc:upperFluxBound="cobra_default_ub">
        <listOfReactants>
          <speciesReference species="M_SER_x_Night" stoichiometry="1" constant="true"/>
          <speciesReference species="M_GLYOX_x_Night" stoichiometry="1" constant="true"/>
        </listOfReactants>
        <listOfProducts>
          <speciesReference species="M_GLY_x_Night" stoichiometry="1" constant="true"/>
          <speciesReference species="M_OH_PYR_x_Night" stoichiometry="1" constant="true"/>
        </listOfProducts>
      </reaction>
      <reaction id="R_GABATRANSAM_RXN_m_Night" name="GABATRANSAM-RXN:4-aminobutyrate aminotransferase" reversible="false" fast="false" fbc:lowerFluxBound="cobra_0_bound" fbc:upperFluxBound="cobra_default_ub">
        <listOfReactants>
          <speciesReference species="M_4_AMINO_BUTYRATE_m_Night" stoichiometry="1" constant="true"/>
          <speciesReference species="M_2_KETOGLUTARATE_m_Night" stoichiometry="1" constant="true"/>
        </listOfReactants>
        <listOfProducts>
          <speciesReference species="M_SUCC_S_ALD_m_Night" stoichiometry="1" constant="true"/>
          <speciesReference species="M_GLT_m_Night" stoichiometry="1" constant="true"/>
        </listOfProducts>
      </reaction>
      <reaction id="R_2_PERIOD_3_PERIOD_1_PERIOD_180_RXN_p_Night" name="2.3.1.180-RXN:Beta-ketoacyl-acyl-carrier-protein synthase III" reversible="false" fast="false" fbc:lowerFluxBound="cobra_0_bound" fbc:upperFluxBound="cobra_default_ub">
        <listOfReactants>
          <speciesReference species="M_PROTON_p_Night" stoichiometry="1" constant="true"/>
          <speciesReference species="M_ACETYL_COA_p_Night" stoichiometry="1" constant="true"/>
          <speciesReference species="M_MALONYL_ACP_p_Night" stoichiometry="1" constant="true"/>
        </listOfReactants>
        <listOfProducts>
          <speciesReference species="M_CARBON_DIOXIDE_p_Night" stoichiometry="1" constant="true"/>
          <speciesReference species="M_Acetoacetyl_ACPs_p_Night" stoichiometry="1" constant="true"/>
          <speciesReference species="M_CO_A_p_Night" stoichiometry="1" constant="true"/>
        </listOfProducts>
      </reaction>
      <reaction id="R_2_PERIOD_7_PERIOD_7_PERIOD_34_RXN_c_Night" name="2.7.7.34-RXN:Glucose-1-phosphate guanylyltransferase" reversible="false" fast="false" fbc:lowerFluxBound="cobra_0_bound" fbc:upperFluxBound="cobra_default_ub">
        <listOfReactants>
          <speciesReference species="M_aGTP_c_Night" stoichiometry="0.35" constant="true"/>
          <speciesReference species="M_PROTON_c_Night" stoichiometry="1" constant="true"/>
          <speciesReference species="M_GTP_c_Night" stoichiometry="0.65" constant="true"/>
          <speciesReference species="M_GLC_1_P_c_Night" stoichiometry="1" constant="true"/>
        </listOfReactants>
        <listOfProducts>
          <speciesReference species="M_aPPI_c_Night" stoichiometry="0.35" constant="true"/>
          <speciesReference species="M_PPI_c_Night" stoichiometry="0.65" constant="true"/>
          <speciesReference species="M_GDP_D_GLUCOSE_c_Night" stoichiometry="1" constant="true"/>
        </listOfProducts>
      </reaction>
      <reaction id="R_PYRUVATEORTHOPHOSPHATE_DIKINASE_RXN_p_Night" name="PYRUVATEORTHOPHOSPHATE-DIKINASE-RXN:Pyruvate,phosphate dikinase" reversible="false" fast="false" fbc:lowerFluxBound="cobra_0_bound" fbc:upperFluxBound="cobra_default_ub">
        <listOfReactants>
          <speciesReference species="M_aATP_p_Night" stoichiometry="0.1" constant="true"/>
          <speciesReference species="M_PYRUVATE_p_Night" stoichiometry="1" constant="true"/>
          <speciesReference species="M_Pi_p_Night" stoichiometry="1" constant="true"/>
          <speciesReference species="M_ATP_p_Night" stoichiometry="0.9" constant="true"/>
        </listOfReactants>
        <listOfProducts>
          <speciesReference species="M_AMP_p_Night" stoichiometry="1" constant="true"/>
          <speciesReference species="M_PROTON_p_Night" stoichiometry="1.55" constant="true"/>
          <speciesReference species="M_bPPI_p_Night" stoichiometry="0.45" constant="true"/>
          <speciesReference species="M_PPI_p_Night" stoichiometry="0.55" constant="true"/>
          <speciesReference species="M_PHOSPHO_ENOL_PYRUVATE_p_Night" stoichiometry="1" constant="true"/>
        </listOfProducts>
      </reaction>
      <reaction id="R_AMPSYN_RXN_p_Night" name="AMPSYN-RXN:Adenylosuccinate lyase" reversible="false" fast="false" fbc:lowerFluxBound="cobra_0_bound" fbc:upperFluxBound="cobra_default_ub">
        <listOfReactants>
          <speciesReference species="M_ADENYLOSUCC_p_Night" stoichiometry="1" constant="true"/>
        </listOfReactants>
        <listOfProducts>
          <speciesReference species="M_FUM_p_Night" stoichiometry="1" constant="true"/>
          <speciesReference species="M_AMP_p_Night" stoichiometry="1" constant="true"/>
        </listOfProducts>
      </reaction>
      <reaction id="R_GLY_mc_Night" name="GLY_mc" reversible="true" fast="false" fbc:lowerFluxBound="cobra_default_lb" fbc:upperFluxBound="cobra_default_ub">
        <listOfReactants>
          <speciesReference species="M_GLY_m_Night" stoichiometry="1" constant="true"/>
        </listOfReactants>
        <listOfProducts>
          <speciesReference species="M_GLY_c_Night" stoichiometry="1" constant="true"/>
        </listOfProducts>
      </reaction>
      <reaction id="R_Xylan_biomass_Night" name="Xylan_biomass" reversible="false" fast="false" fbc:lowerFluxBound="cobra_0_bound" fbc:upperFluxBound="cobra_default_ub">
        <listOfReactants>
          <speciesReference species="M_XYLAN_c_Night" stoichiometry="1" constant="true"/>
        </listOfReactants>
        <listOfProducts>
          <speciesReference species="M_Xylan_b_Night" stoichiometry="1" constant="true"/>
        </listOfProducts>
      </reaction>
      <reaction id="R_ORNITHINE_GLU_AMINOTRANSFORASE_RXN_m_Night" name="ORNITHINE-GLU-AMINOTRANSFORASE-RXN:Ornithine--oxo-acid aminotransferase" reversible="true" fast="false" fbc:lowerFluxBound="cobra_default_lb" fbc:upperFluxBound="cobra_default_ub">
        <listOfReactants>
          <speciesReference species="M_L_ORNITHINE_m_Night" stoichiometry="1" constant="true"/>
          <speciesReference species="M_2_KETOGLUTARATE_m_Night" stoichiometry="1" constant="true"/>
        </listOfReactants>
        <listOfProducts>
          <speciesReference species="M_GLT_m_Night" stoichiometry="1" constant="true"/>
          <speciesReference species="M_L_GLUTAMATE_GAMMA_SEMIALDEHYDE_m_Night" stoichiometry="1" constant="true"/>
        </listOfProducts>
      </reaction>
      <reaction id="R_GAP_Pi_pc_Night" name="GAP_Pi_pc" reversible="true" fast="false" fbc:lowerFluxBound="cobra_default_lb" fbc:upperFluxBound="cobra_default_ub">
        <listOfReactants>
          <speciesReference species="M_Pi_c_Night" stoichiometry="0.7" constant="true"/>
          <speciesReference species="M_aPi_c_Night" stoichiometry="0.3" constant="true"/>
          <speciesReference species="M_GAP_p_Night" stoichiometry="1" constant="true"/>
        </listOfReactants>
        <listOfProducts>
          <speciesReference species="M_PROTON_c_Night" stoichiometry="0.3" constant="true"/>
          <speciesReference species="M_GAP_c_Night" stoichiometry="1" constant="true"/>
          <speciesReference species="M_Pi_p_Night" stoichiometry="1" constant="true"/>
        </listOfProducts>
      </reaction>
      <reaction id="R_ARGSUCCINSYN_RXN_c_Night" name="ARGSUCCINSYN-RXN:argininosuccinate synthetase" reversible="false" fast="false" fbc:lowerFluxBound="cobra_0_bound" fbc:upperFluxBound="cobra_default_ub">
        <listOfReactants>
          <speciesReference species="M_ATP_c_Night" stoichiometry="0.65" constant="true"/>
          <speciesReference species="M_aATP_c_Night" stoichiometry="0.35" constant="true"/>
          <speciesReference species="M_L_CITRULLINE_c_Night" stoichiometry="1" constant="true"/>
          <speciesReference species="M_L_ASPARTATE_c_Night" stoichiometry="1" constant="true"/>
        </listOfReactants>
        <listOfProducts>
          <speciesReference species="M_aPPI_c_Night" stoichiometry="0.35" constant="true"/>
          <speciesReference species="M_PPI_c_Night" stoichiometry="0.65" constant="true"/>
          <speciesReference species="M_AMP_c_Night" stoichiometry="1" constant="true"/>
          <speciesReference species="M_PROTON_c_Night" stoichiometry="1" constant="true"/>
          <speciesReference species="M_L_ARGININO_SUCCINATE_c_Night" stoichiometry="1" constant="true"/>
        </listOfProducts>
      </reaction>
      <reaction id="R_RXN_6883_mc_Night" name="RXN-6883:NIL" reversible="false" fast="false" fbc:lowerFluxBound="cobra_0_bound" fbc:upperFluxBound="cobra_default_ub">
        <listOfReactants>
          <speciesReference species="M_Oxidized_Ferroproteins_m_Night" stoichiometry="2" constant="true"/>
          <speciesReference species="M_UBIQUINOL_mc_Night" stoichiometry="1" constant="true"/>
        </listOfReactants>
        <listOfProducts>
          <speciesReference species="M_Reduced_Ferroproteins_m_Night" stoichiometry="2" constant="true"/>
          <speciesReference species="M_PROTON_m_Night" stoichiometry="2" constant="true"/>
          <speciesReference species="M_UBIQUINONE_mc_Night" stoichiometry="1" constant="true"/>
        </listOfProducts>
      </reaction>
      <reaction id="R_MET_pc_Night" name="MET_pc" reversible="true" fast="false" fbc:lowerFluxBound="cobra_default_lb" fbc:upperFluxBound="cobra_default_ub">
        <listOfReactants>
          <speciesReference species="M_MET_p_Night" stoichiometry="1" constant="true"/>
        </listOfReactants>
        <listOfProducts>
          <speciesReference species="M_MET_c_Night" stoichiometry="1" constant="true"/>
        </listOfProducts>
      </reaction>
      <reaction id="R_GLU6PDEHYDROG_RXN_p_Night" name="GLU6PDEHYDROG-RXN:Glucose-6-phosphate 1-dehydrogenase" reversible="false" fast="false" fbc:lowerFluxBound="cobra_0_bound" fbc:upperFluxBound="cobra_default_ub">
        <listOfReactants>
          <speciesReference species="M_NADP_p_Night" stoichiometry="1" constant="true"/>
          <speciesReference species="M_GLC_6_P_p_Night" stoichiometry="1" constant="true"/>
        </listOfReactants>
        <listOfProducts>
          <speciesReference species="M_D_6_P_GLUCONO_DELTA_LACTONE_p_Night" stoichiometry="1" constant="true"/>
          <speciesReference species="M_NADPH_p_Night" stoichiometry="1" constant="true"/>
          <speciesReference species="M_PROTON_p_Night" stoichiometry="1" constant="true"/>
        </listOfProducts>
      </reaction>
      <reaction id="R_PHOSGLYPHOS_RXN_p_Night" name="PHOSGLYPHOS-RXN:Phosphoglycerate kinase" reversible="true" fast="false" fbc:lowerFluxBound="cobra_default_lb" fbc:upperFluxBound="cobra_default_ub">
        <listOfReactants>
          <speciesReference species="M_PROTON_p_Night" stoichiometry="0.1" constant="true"/>
          <speciesReference species="M_aATP_p_Night" stoichiometry="0.1" constant="true"/>
          <speciesReference species="M_ATP_p_Night" stoichiometry="0.9" constant="true"/>
          <speciesReference species="M_G3P_p_Night" stoichiometry="1" constant="true"/>
        </listOfReactants>
        <listOfProducts>
          <speciesReference species="M_aADP_p_Night" stoichiometry="0.2" constant="true"/>
          <speciesReference species="M_ADP_p_Night" stoichiometry="0.8" constant="true"/>
          <speciesReference species="M_DPG_p_Night" stoichiometry="1" constant="true"/>
        </listOfProducts>
      </reaction>
      <reaction id="R_DAHPSYN_RXN_p_Night" name="DAHPSYN-RXN:2-dehydro-3-deoxyphosphoheptonate aldolase" reversible="false" fast="false" fbc:lowerFluxBound="cobra_0_bound" fbc:upperFluxBound="cobra_default_ub">
        <listOfReactants>
          <speciesReference species="M_PHOSPHO_ENOL_PYRUVATE_p_Night" stoichiometry="1" constant="true"/>
          <speciesReference species="M_WATER_p_Night" stoichiometry="1" constant="true"/>
          <speciesReference species="M_ERYTHROSE_4P_p_Night" stoichiometry="1" constant="true"/>
        </listOfReactants>
        <listOfProducts>
          <speciesReference species="M_3_DEOXY_D_ARABINO_HEPTULOSONATE_7_P_p_Night" stoichiometry="1" constant="true"/>
          <speciesReference species="M_Pi_p_Night" stoichiometry="1" constant="true"/>
        </listOfProducts>
      </reaction>
      <reaction id="R_Mg_biomass_Night" name="Mg_biomass" reversible="false" fast="false" fbc:lowerFluxBound="cobra_0_bound" fbc:upperFluxBound="cobra_default_ub">
        <listOfReactants>
          <speciesReference species="M_MGII_v_Night" stoichiometry="1" constant="true"/>
        </listOfReactants>
        <listOfProducts>
          <speciesReference species="M_Mg_b_Night" stoichiometry="1" constant="true"/>
        </listOfProducts>
      </reaction>
      <reaction id="R_THREONINE_TRNA_LIGASE_RXN_c_Night" name="THREONINE--TRNA-LIGASE-RXN:Threonine--tRNA ligase" reversible="false" fast="false" fbc:lowerFluxBound="cobra_0_bound" fbc:upperFluxBound="cobra_default_ub">
        <listOfReactants>
          <speciesReference species="M_aATP_c_Night" stoichiometry="0.35" constant="true"/>
          <speciesReference species="M_ATP_c_Night" stoichiometry="0.65" constant="true"/>
          <speciesReference species="M_THR_c_Night" stoichiometry="1" constant="true"/>
          <speciesReference species="M_PROTON_c_Night" stoichiometry="1" constant="true"/>
          <speciesReference species="M_THR_tRNAs_c_Night" stoichiometry="1" constant="true"/>
        </listOfReactants>
        <listOfProducts>
          <speciesReference species="M_aPPI_c_Night" stoichiometry="0.35" constant="true"/>
          <speciesReference species="M_AMP_c_Night" stoichiometry="1" constant="true"/>
          <speciesReference species="M_PPI_c_Night" stoichiometry="0.65" constant="true"/>
          <speciesReference species="M_Charged_THR_tRNAs_c_Night" stoichiometry="1" constant="true"/>
        </listOfProducts>
      </reaction>
      <reaction id="R_METHYLENE_THF_mc_Night" name="METHYLENE_THF_mc" reversible="true" fast="false" fbc:lowerFluxBound="cobra_default_lb" fbc:upperFluxBound="cobra_default_ub">
        <listOfReactants>
          <speciesReference species="M_METHYLENE_THF_m_Night" stoichiometry="1" constant="true"/>
        </listOfReactants>
        <listOfProducts>
          <speciesReference species="M_METHYLENE_THF_c_Night" stoichiometry="1" constant="true"/>
        </listOfProducts>
      </reaction>
      <reaction id="R_RXN0_2381_p_Night" name="RXN0-2381:NIL" reversible="true" fast="false" fbc:lowerFluxBound="cobra_default_lb" fbc:upperFluxBound="cobra_default_ub">
        <listOfReactants>
          <speciesReference species="M_INDOLE_3_GLYCEROL_P_p_Night" stoichiometry="1" constant="true"/>
        </listOfReactants>
        <listOfProducts>
          <speciesReference species="M_GAP_p_Night" stoichiometry="1" constant="true"/>
          <speciesReference species="M_INDOLE_p_Night" stoichiometry="1" constant="true"/>
        </listOfProducts>
      </reaction>
      <reaction id="R_MAL_CIT_mc_Night" name="MAL_CIT_mc" reversible="true" fast="false" fbc:lowerFluxBound="cobra_default_lb" fbc:upperFluxBound="cobra_default_ub">
        <listOfReactants>
          <speciesReference species="M_PROTON_c_Night" stoichiometry="1" constant="true"/>
          <speciesReference species="M_MAL_m_Night" stoichiometry="1" constant="true"/>
          <speciesReference species="M_CIT_c_Night" stoichiometry="1" constant="true"/>
        </listOfReactants>
        <listOfProducts>
          <speciesReference species="M_CIT_m_Night" stoichiometry="1" constant="true"/>
          <speciesReference species="M_PROTON_m_Night" stoichiometry="1" constant="true"/>
          <speciesReference species="M_MAL_c_Night" stoichiometry="1" constant="true"/>
        </listOfProducts>
      </reaction>
      <reaction id="R_CELLULOSE_SYNTHASE_GDP_FORMING_RXN_c_Night" name="CELLULOSE-SYNTHASE-GDP-FORMING-RXN:Cellulose synthase (GDP-forming)" reversible="false" fast="false" fbc:lowerFluxBound="cobra_0_bound" fbc:upperFluxBound="cobra_default_ub">
        <listOfReactants>
          <speciesReference species="M_GDP_D_GLUCOSE_c_Night" stoichiometry="1" constant="true"/>
        </listOfReactants>
        <listOfProducts>
          <speciesReference species="M_CELLULOSE_c_Night" stoichiometry="1" constant="true"/>
          <speciesReference species="M_GDP_c_Night" stoichiometry="0.5" constant="true"/>
          <speciesReference species="M_aGDP_c_Night" stoichiometry="0.5" constant="true"/>
          <speciesReference species="M_PROTON_c_Night" stoichiometry="0.5" constant="true"/>
        </listOfProducts>
      </reaction>
      <reaction id="R_GDPKIN_RXN_c_Night" name="GDPKIN-RXN:NIL" reversible="true" fast="false" fbc:lowerFluxBound="cobra_default_lb" fbc:upperFluxBound="cobra_default_ub">
        <listOfReactants>
          <speciesReference species="M_ATP_c_Night" stoichiometry="0.65" constant="true"/>
          <speciesReference species="M_aGDP_c_Night" stoichiometry="0.5" constant="true"/>
          <speciesReference species="M_aATP_c_Night" stoichiometry="0.35" constant="true"/>
          <speciesReference species="M_GDP_c_Night" stoichiometry="0.5" constant="true"/>
        </listOfReactants>
        <listOfProducts>
          <speciesReference species="M_aGTP_c_Night" stoichiometry="0.35" constant="true"/>
          <speciesReference species="M_ADP_c_Night" stoichiometry="0.5" constant="true"/>
          <speciesReference species="M_aADP_c_Night" stoichiometry="0.5" constant="true"/>
          <speciesReference species="M_GTP_c_Night" stoichiometry="0.65" constant="true"/>
        </listOfProducts>
      </reaction>
      <reaction id="R_HYDROXYPYRUVATE_REDUCTASE_RXN_NAD_x_Night" name="HYDROXYPYRUVATE_REDUCTASE_RXN_NAD_x" reversible="false" fast="false" fbc:lowerFluxBound="cobra_0_bound" fbc:upperFluxBound="cobra_default_ub">
        <listOfReactants>
          <speciesReference species="M_OH_PYR_x_Night" stoichiometry="1" constant="true"/>
          <speciesReference species="M_PROTON_x_Night" stoichiometry="1" constant="true"/>
          <speciesReference species="M_NADH_x_Night" stoichiometry="1" constant="true"/>
        </listOfReactants>
        <listOfProducts>
          <speciesReference species="M_NAD_x_Night" stoichiometry="1" constant="true"/>
          <speciesReference species="M_GLYCERATE_x_Night" stoichiometry="1" constant="true"/>
        </listOfProducts>
      </reaction>
      <reaction id="R_TRP_pc_Night" name="TRP_pc" reversible="true" fast="false" fbc:lowerFluxBound="cobra_default_lb" fbc:upperFluxBound="cobra_default_ub">
        <listOfReactants>
          <speciesReference species="M_TRP_p_Night" stoichiometry="1" constant="true"/>
        </listOfReactants>
        <listOfProducts>
          <speciesReference species="M_TRP_c_Night" stoichiometry="1" constant="true"/>
        </listOfProducts>
      </reaction>
      <reaction id="R_GAPOXNPHOSPHN_RXN_p_Night" name="GAPOXNPHOSPHN-RXN:Glyceraldehyde 3-phosphate dehydrogenase (phosphorylating)" reversible="true" fast="false" fbc:lowerFluxBound="cobra_default_lb" fbc:upperFluxBound="cobra_default_ub">
        <listOfReactants>
          <speciesReference species="M_Pi_p_Night" stoichiometry="1" constant="true"/>
          <speciesReference species="M_GAP_p_Night" stoichiometry="1" constant="true"/>
          <speciesReference species="M_NAD_p_Night" stoichiometry="1" constant="true"/>
        </listOfReactants>
        <listOfProducts>
          <speciesReference species="M_NADH_p_Night" stoichiometry="1" constant="true"/>
          <speciesReference species="M_PROTON_p_Night" stoichiometry="1" constant="true"/>
          <speciesReference species="M_DPG_p_Night" stoichiometry="1" constant="true"/>
        </listOfProducts>
      </reaction>
      <reaction id="R_DIAMINOPIMDECARB_RXN_p_Night" name="DIAMINOPIMDECARB-RXN:Diaminopimelate decarboxylase" reversible="false" fast="false" fbc:lowerFluxBound="cobra_0_bound" fbc:upperFluxBound="cobra_default_ub">
        <listOfReactants>
          <speciesReference species="M_PROTON_p_Night" stoichiometry="1" constant="true"/>
          <speciesReference species="M_MESO_DIAMINOPIMELATE_p_Night" stoichiometry="1" constant="true"/>
        </listOfReactants>
        <listOfProducts>
          <speciesReference species="M_LYS_p_Night" stoichiometry="1" constant="true"/>
          <speciesReference species="M_CARBON_DIOXIDE_p_Night" stoichiometry="1" constant="true"/>
        </listOfProducts>
      </reaction>
      <reaction id="R_ATP_ADP_Pi_pc_Night" name="ATP_ADP_Pi_pc" reversible="true" fast="false" fbc:lowerFluxBound="cobra_default_lb" fbc:upperFluxBound="cobra_default_ub">
        <listOfReactants>
          <speciesReference species="M_PROTON_p_Night" stoichiometry="0.1" constant="true"/>
          <speciesReference species="M_aATP_p_Night" stoichiometry="0.1" constant="true"/>
          <speciesReference species="M_ADP_c_Night" stoichiometry="0.5" constant="true"/>
          <speciesReference species="M_aADP_c_Night" stoichiometry="0.5" constant="true"/>
          <speciesReference species="M_ATP_p_Night" stoichiometry="0.9" constant="true"/>
          <speciesReference species="M_aPi_c_Night" stoichiometry="0.3" constant="true"/>
          <speciesReference species="M_Pi_c_Night" stoichiometry="0.7" constant="true"/>
        </listOfReactants>
        <listOfProducts>
          <speciesReference species="M_ATP_c_Night" stoichiometry="0.65" constant="true"/>
          <speciesReference species="M_ADP_p_Night" stoichiometry="0.8" constant="true"/>
          <speciesReference species="M_PROTON_c_Night" stoichiometry="0.45" constant="true"/>
          <speciesReference species="M_aATP_c_Night" stoichiometry="0.35" constant="true"/>
          <speciesReference species="M_aADP_p_Night" stoichiometry="0.2" constant="true"/>
          <speciesReference species="M_Pi_p_Night" stoichiometry="1" constant="true"/>
        </listOfProducts>
      </reaction>
      <reaction id="R_Mg_ec_Night" name="Mg_ec" reversible="false" fast="false" fbc:lowerFluxBound="cobra_0_bound" fbc:upperFluxBound="cobra_default_ub">
        <listOfReactants>
          <speciesReference species="M_PROTON_e_Night" stoichiometry="1" constant="true"/>
          <speciesReference species="M_MGII_e_Night" stoichiometry="1" constant="true"/>
        </listOfReactants>
        <listOfProducts>
          <speciesReference species="M_PROTON_c_Night" stoichiometry="1" constant="true"/>
          <speciesReference species="M_MGII_c_Night" stoichiometry="1" constant="true"/>
        </listOfProducts>
      </reaction>
      <reaction id="R_H_im_Night" name="H_im" reversible="false" fast="false" fbc:lowerFluxBound="cobra_0_bound" fbc:upperFluxBound="cobra_default_ub">
        <listOfReactants>
          <speciesReference species="M_PROTON_i_Night" stoichiometry="1" constant="true"/>
        </listOfReactants>
        <listOfProducts>
          <speciesReference species="M_PROTON_m_Night" stoichiometry="1" constant="true"/>
        </listOfProducts>
      </reaction>
      <reaction id="R_K_ec_Night" name="K_ec" reversible="false" fast="false" fbc:lowerFluxBound="cobra_0_bound" fbc:upperFluxBound="cobra_default_ub">
        <listOfReactants>
          <speciesReference species="M_KI_e_Night" stoichiometry="1" constant="true"/>
          <speciesReference species="M_PROTON_e_Night" stoichiometry="1" constant="true"/>
        </listOfReactants>
        <listOfProducts>
          <speciesReference species="M_PROTON_c_Night" stoichiometry="1" constant="true"/>
          <speciesReference species="M_KI_c_Night" stoichiometry="1" constant="true"/>
        </listOfProducts>
      </reaction>
      <reaction id="R_L_ASPARTATE_GLU_mc_Night" name="L_ASPARTATE_GLU_mc" reversible="true" fast="false" fbc:lowerFluxBound="cobra_default_lb" fbc:upperFluxBound="cobra_default_ub">
        <listOfReactants>
          <speciesReference species="M_L_ASPARTATE_m_Night" stoichiometry="1" constant="true"/>
          <speciesReference species="M_GLT_c_Night" stoichiometry="1" constant="true"/>
        </listOfReactants>
        <listOfProducts>
          <speciesReference species="M_GLT_m_Night" stoichiometry="1" constant="true"/>
          <speciesReference species="M_L_ASPARTATE_c_Night" stoichiometry="1" constant="true"/>
        </listOfProducts>
      </reaction>
      <reaction id="R_OAA_ISOCITRATE_mc_Night" name="OAA_ISOCITRATE_mc" reversible="true" fast="false" fbc:lowerFluxBound="cobra_default_lb" fbc:upperFluxBound="cobra_default_ub">
        <listOfReactants>
          <speciesReference species="M_PROTON_c_Night" stoichiometry="1" constant="true"/>
          <speciesReference species="M_OXALACETIC_ACID_m_Night" stoichiometry="1" constant="true"/>
          <speciesReference species="M_THREO_DS_ISO_CITRATE_c_Night" stoichiometry="1" constant="true"/>
        </listOfReactants>
        <listOfProducts>
          <speciesReference species="M_OXALACETIC_ACID_c_Night" stoichiometry="1" constant="true"/>
          <speciesReference species="M_PROTON_m_Night" stoichiometry="1" constant="true"/>
          <speciesReference species="M_THREO_DS_ISO_CITRATE_m_Night" stoichiometry="1" constant="true"/>
        </listOfProducts>
      </reaction>
      <reaction id="R_RXN_9104_c_Night" name="RXN-9104:NIL" reversible="false" fast="false" fbc:lowerFluxBound="cobra_0_bound" fbc:upperFluxBound="cobra_default_ub">
        <listOfReactants>
          <speciesReference species="M_UDP_D_XYLOSE_c_Night" stoichiometry="1" constant="true"/>
        </listOfReactants>
        <listOfProducts>
          <speciesReference species="M_XYLAN_c_Night" stoichiometry="1" constant="true"/>
          <speciesReference species="M_PROTON_c_Night" stoichiometry="0.5" constant="true"/>
          <speciesReference species="M_UDP_c_Night" stoichiometry="0.5" constant="true"/>
          <speciesReference species="M_aUDP_c_Night" stoichiometry="0.5" constant="true"/>
        </listOfProducts>
      </reaction>
      <reaction id="R_FORMATE_pc_Night" name="FORMATE_pc" reversible="true" fast="false" fbc:lowerFluxBound="cobra_default_lb" fbc:upperFluxBound="cobra_default_ub">
        <listOfReactants>
          <speciesReference species="M_FORMATE_p_Night" stoichiometry="1" constant="true"/>
        </listOfReactants>
        <listOfProducts>
          <speciesReference species="M_FORMATE_c_Night" stoichiometry="1" constant="true"/>
        </listOfProducts>
      </reaction>
      <reaction id="R_ARGININE_TRNA_LIGASE_RXN_c_Night" name="ARGININE--TRNA-LIGASE-RXN:Arginine--tRNA ligase" reversible="false" fast="false" fbc:lowerFluxBound="cobra_0_bound" fbc:upperFluxBound="cobra_default_ub">
        <listOfReactants>
          <speciesReference species="M_ATP_c_Night" stoichiometry="0.65" constant="true"/>
          <speciesReference species="M_PROTON_c_Night" stoichiometry="1" constant="true"/>
          <speciesReference species="M_ARG_tRNAs_c_Night" stoichiometry="1" constant="true"/>
          <speciesReference species="M_aATP_c_Night" stoichiometry="0.35" constant="true"/>
          <speciesReference species="M_ARG_c_Night" stoichiometry="1" constant="true"/>
        </listOfReactants>
        <listOfProducts>
          <speciesReference species="M_AMP_c_Night" stoichiometry="1" constant="true"/>
          <speciesReference species="M_aPPI_c_Night" stoichiometry="0.35" constant="true"/>
          <speciesReference species="M_Charged_ARG_tRNAs_c_Night" stoichiometry="1" constant="true"/>
          <speciesReference species="M_PPI_c_Night" stoichiometry="0.65" constant="true"/>
        </listOfProducts>
      </reaction>
      <reaction id="R_BRANCHED_CHAINAMINOTRANSFERVAL_RXN_p_Night" name="BRANCHED-CHAINAMINOTRANSFERVAL-RXN:Branched-chain amino acid aminotransferase" reversible="true" fast="false" fbc:lowerFluxBound="cobra_default_lb" fbc:upperFluxBound="cobra_default_ub">
        <listOfReactants>
          <speciesReference species="M_2_KETOGLUTARATE_p_Night" stoichiometry="1" constant="true"/>
          <speciesReference species="M_VAL_p_Night" stoichiometry="1" constant="true"/>
        </listOfReactants>
        <listOfProducts>
          <speciesReference species="M_2_KETO_ISOVALERATE_p_Night" stoichiometry="1" constant="true"/>
          <speciesReference species="M_GLT_p_Night" stoichiometry="1" constant="true"/>
        </listOfProducts>
      </reaction>
      <reaction id="R_MAL_xc_Night" name="MAL_xc" reversible="true" fast="false" fbc:lowerFluxBound="cobra_default_lb" fbc:upperFluxBound="cobra_default_ub">
        <listOfReactants>
          <speciesReference species="M_MAL_x_Night" stoichiometry="1" constant="true"/>
        </listOfReactants>
        <listOfProducts>
          <speciesReference species="M_MAL_c_Night" stoichiometry="1" constant="true"/>
        </listOfProducts>
      </reaction>
      <reaction id="R_Photon_tx_Night" name="Photon_tx" reversible="true" fast="false" fbc:lowerFluxBound="cobra_default_lb" fbc:upperFluxBound="cobra_default_ub">
        <listOfProducts>
          <speciesReference species="M_Photon_e_Night" stoichiometry="1" constant="true"/>
        </listOfProducts>
      </reaction>
      <reaction id="R_FUM_PROTON_vc_Night" name="FUM_PROTON_vc" reversible="true" fast="false" fbc:lowerFluxBound="cobra_default_lb" fbc:upperFluxBound="cobra_default_ub">
        <listOfReactants>
          <speciesReference species="M_FUM_c_Night" stoichiometry="1" constant="true"/>
          <speciesReference species="M_PROTON_v_Night" stoichiometry="2" constant="true"/>
        </listOfReactants>
        <listOfProducts>
          <speciesReference species="M_PROTON_c_Night" stoichiometry="1.92" constant="true"/>
          <speciesReference species="M_FUM_v_Night" stoichiometry="0.92" constant="true"/>
          <speciesReference species="M_aFUM_v_Night" stoichiometry="0.08" constant="true"/>
        </listOfProducts>
      </reaction>
      <reaction id="R_LYS_ORNITHINE_mc_Night" name="LYS_ORNITHINE_mc" reversible="true" fast="false" fbc:lowerFluxBound="cobra_default_lb" fbc:upperFluxBound="cobra_default_ub">
        <listOfReactants>
          <speciesReference species="M_L_ORNITHINE_c_Night" stoichiometry="1" constant="true"/>
          <speciesReference species="M_LYS_m_Night" stoichiometry="1" constant="true"/>
        </listOfReactants>
        <listOfProducts>
          <speciesReference species="M_LYS_c_Night" stoichiometry="1" constant="true"/>
          <speciesReference species="M_L_ORNITHINE_m_Night" stoichiometry="1" constant="true"/>
        </listOfProducts>
      </reaction>
      <reaction id="R_PHOSGLYPHOS_RXN_c_Night" name="PHOSGLYPHOS-RXN:Phosphoglycerate kinase" reversible="true" fast="false" fbc:lowerFluxBound="cobra_default_lb" fbc:upperFluxBound="cobra_default_ub">
        <listOfReactants>
          <speciesReference species="M_ATP_c_Night" stoichiometry="0.65" constant="true"/>
          <speciesReference species="M_PROTON_c_Night" stoichiometry="0.15" constant="true"/>
          <speciesReference species="M_aATP_c_Night" stoichiometry="0.35" constant="true"/>
          <speciesReference species="M_G3P_c_Night" stoichiometry="1" constant="true"/>
        </listOfReactants>
        <listOfProducts>
          <speciesReference species="M_ADP_c_Night" stoichiometry="0.5" constant="true"/>
          <speciesReference species="M_aADP_c_Night" stoichiometry="0.5" constant="true"/>
          <speciesReference species="M_DPG_c_Night" stoichiometry="1" constant="true"/>
        </listOfProducts>
      </reaction>
      <reaction id="R_HIS_PROTON_rev_vc_Night" name="HIS_PROTON_rev_vc" reversible="false" fast="false" fbc:lowerFluxBound="cobra_0_bound" fbc:upperFluxBound="cobra_default_ub">
        <listOfReactants>
          <speciesReference species="M_bHIS_v_Night" stoichiometry="1" constant="true"/>
          <speciesReference species="M_PROTON_v_Night" stoichiometry="1" constant="true"/>
        </listOfReactants>
        <listOfProducts>
          <speciesReference species="M_PROTON_c_Night" stoichiometry="2" constant="true"/>
          <speciesReference species="M_HIS_c_Night" stoichiometry="1" constant="true"/>
        </listOfProducts>
      </reaction>
      <reaction id="R_RXN0_1483_c_Night" name="RXN0-1483:Ferroxidase" reversible="false" fast="false" fbc:lowerFluxBound="cobra_0_bound" fbc:upperFluxBound="cobra_default_ub">
        <listOfReactants>
          <speciesReference species="M_PROTON_c_Night" stoichiometry="4" constant="true"/>
          <speciesReference species="M_OXYGEN_MOLECULE_c_Night" stoichiometry="1" constant="true"/>
          <speciesReference species="M_FeII_c_Night" stoichiometry="4" constant="true"/>
        </listOfReactants>
        <listOfProducts>
          <speciesReference species="M_WATER_c_Night" stoichiometry="2" constant="true"/>
          <speciesReference species="M_FeIII_c_Night" stoichiometry="4" constant="true"/>
        </listOfProducts>
      </reaction>
      <reaction id="R_GPH_RXN_p_Night" name="GPH-RXN:Phosphoglycolate phosphatase" reversible="false" fast="false" fbc:lowerFluxBound="cobra_0_bound" fbc:upperFluxBound="cobra_default_ub">
        <listOfReactants>
          <speciesReference species="M_CPD_67_p_Night" stoichiometry="1" constant="true"/>
          <speciesReference species="M_WATER_p_Night" stoichiometry="1" constant="true"/>
        </listOfReactants>
        <listOfProducts>
          <speciesReference species="M_GLYCOLLATE_p_Night" stoichiometry="1" constant="true"/>
          <speciesReference species="M_Pi_p_Night" stoichiometry="1" constant="true"/>
        </listOfProducts>
      </reaction>
      <reaction id="R_pGLU_biomass_Night" name="pGLU_biomass" reversible="false" fast="false" fbc:lowerFluxBound="cobra_0_bound" fbc:upperFluxBound="cobra_default_ub">
        <listOfReactants>
          <speciesReference species="M_Protein_processing_cost_c_Night" stoichiometry="1" constant="true"/>
          <speciesReference species="M_Protein_polymerisation_cost_c_Night" stoichiometry="1" constant="true"/>
          <speciesReference species="M_Protein_tranlocation_cost_c_Night" stoichiometry="1" constant="true"/>
          <speciesReference species="M_WATER_c_Night" stoichiometry="1" constant="true"/>
          <speciesReference species="M_Charged_GLT_tRNAs_c_Night" stoichiometry="1" constant="true"/>
        </listOfReactants>
        <listOfProducts>
          <speciesReference species="M_pGLU_b_Night" stoichiometry="1" constant="true"/>
          <speciesReference species="M_GLT_tRNAs_c_Night" stoichiometry="1" constant="true"/>
          <speciesReference species="M_PROTON_c_Night" stoichiometry="2" constant="true"/>
        </listOfProducts>
      </reaction>
      <reaction id="R_GLYC3PDEHYDROGBIOSYN_RXN_c_Night" name="GLYC3PDEHYDROGBIOSYN-RXN:Glycerol-3-phosphate dehydrogenase (NAD(P)+)" reversible="false" fast="false" fbc:lowerFluxBound="cobra_0_bound" fbc:upperFluxBound="cobra_default_ub">
        <listOfReactants>
          <speciesReference species="M_DIHYDROXY_ACETONE_PHOSPHATE_c_Night" stoichiometry="1" constant="true"/>
          <speciesReference species="M_PROTON_c_Night" stoichiometry="1" constant="true"/>
          <speciesReference species="M_NADH_c_Night" stoichiometry="1" constant="true"/>
        </listOfReactants>
        <listOfProducts>
          <speciesReference species="M_GLYCEROL_3P_c_Night" stoichiometry="1" constant="true"/>
          <speciesReference species="M_NAD_c_Night" stoichiometry="1" constant="true"/>
        </listOfProducts>
      </reaction>
      <reaction id="R_MDA_Fd_Ascorbate_p_Night" name="MDA-FD-Ascorbate_p" reversible="false" fast="false" fbc:lowerFluxBound="cobra_0_bound" fbc:upperFluxBound="cobra_default_ub">
        <listOfReactants>
          <speciesReference species="M_PROTON_p_Night" stoichiometry="1" constant="true"/>
          <speciesReference species="M_Reduced_ferredoxins_p_Night" stoichiometry="1" constant="true"/>
          <speciesReference species="M_CPD_318_p_Night" stoichiometry="1" constant="true"/>
        </listOfReactants>
        <listOfProducts>
          <speciesReference species="M_Oxidized_ferredoxins_p_Night" stoichiometry="1" constant="true"/>
          <speciesReference species="M_ASCORBATE_p_Night" stoichiometry="1" constant="true"/>
        </listOfProducts>
      </reaction>
      <reaction id="R_NADH_KINASE_RXN_c_Night" name="NADH-KINASE-RXN:NIL" reversible="false" fast="false" fbc:lowerFluxBound="cobra_0_bound" fbc:upperFluxBound="cobra_default_ub">
        <listOfReactants>
          <speciesReference species="M_ATP_c_Night" stoichiometry="0.65" constant="true"/>
          <speciesReference species="M_aATP_c_Night" stoichiometry="0.35" constant="true"/>
          <speciesReference species="M_NADH_c_Night" stoichiometry="1" constant="true"/>
        </listOfReactants>
        <listOfProducts>
          <speciesReference species="M_NADPH_c_Night" stoichiometry="1" constant="true"/>
          <speciesReference species="M_ADP_c_Night" stoichiometry="0.5" constant="true"/>
          <speciesReference species="M_PROTON_c_Night" stoichiometry="0.85" constant="true"/>
          <speciesReference species="M_aADP_c_Night" stoichiometry="0.5" constant="true"/>
        </listOfProducts>
      </reaction>
      <reaction id="R_PRPPSYN_RXN_p_Night" name="PRPPSYN-RXN:NIL" reversible="false" fast="false" fbc:lowerFluxBound="cobra_0_bound" fbc:upperFluxBound="cobra_default_ub">
        <listOfReactants>
          <speciesReference species="M_aATP_p_Night" stoichiometry="0.1" constant="true"/>
          <speciesReference species="M_RIBOSE_5P_p_Night" stoichiometry="1" constant="true"/>
          <speciesReference species="M_ATP_p_Night" stoichiometry="0.9" constant="true"/>
        </listOfReactants>
        <listOfProducts>
          <speciesReference species="M_AMP_p_Night" stoichiometry="1" constant="true"/>
          <speciesReference species="M_PRPP_p_Night" stoichiometry="0.8" constant="true"/>
          <speciesReference species="M_aPRPP_p_Night" stoichiometry="0.2" constant="true"/>
          <speciesReference species="M_PROTON_p_Night" stoichiometry="0.9" constant="true"/>
        </listOfProducts>
      </reaction>
      <reaction id="R_ISOCITRATE_DEHYDROGENASE_NAD_RXN_m_Night" name="ISOCITRATE-DEHYDROGENASE-NAD+-RXN:Isocitrate dehydrogenase (NAD+)" reversible="false" fast="false" fbc:lowerFluxBound="cobra_0_bound" fbc:upperFluxBound="cobra_default_ub">
        <listOfReactants>
          <speciesReference species="M_NAD_m_Night" stoichiometry="1" constant="true"/>
          <speciesReference species="M_THREO_DS_ISO_CITRATE_m_Night" stoichiometry="1" constant="true"/>
        </listOfReactants>
        <listOfProducts>
          <speciesReference species="M_2_KETOGLUTARATE_m_Night" stoichiometry="1" constant="true"/>
          <speciesReference species="M_CARBON_DIOXIDE_m_Night" stoichiometry="1" constant="true"/>
          <speciesReference species="M_NADH_m_Night" stoichiometry="1" constant="true"/>
        </listOfProducts>
      </reaction>
      <reaction id="R_IMPCYCLOHYDROLASE_RXN_p_Night" name="IMPCYCLOHYDROLASE-RXN:NIL" reversible="false" fast="false" fbc:lowerFluxBound="cobra_0_bound" fbc:upperFluxBound="cobra_default_ub">
        <listOfReactants>
          <speciesReference species="M_PHOSPHORIBOSYL_FORMAMIDO_CARBOXAMIDE_p_Night" stoichiometry="1" constant="true"/>
        </listOfReactants>
        <listOfProducts>
          <speciesReference species="M_WATER_p_Night" stoichiometry="1" constant="true"/>
          <speciesReference species="M_IMP_p_Night" stoichiometry="1" constant="true"/>
        </listOfProducts>
      </reaction>
      <reaction id="R_RXN66_3_c_Night" name="RXN66-3:NIL" reversible="false" fast="false" fbc:lowerFluxBound="cobra_0_bound" fbc:upperFluxBound="cobra_default_ub">
        <listOfReactants>
          <speciesReference species="M_ACETALD_c_Night" stoichiometry="1" constant="true"/>
          <speciesReference species="M_NAD_c_Night" stoichiometry="1" constant="true"/>
          <speciesReference species="M_WATER_c_Night" stoichiometry="1" constant="true"/>
        </listOfReactants>
        <listOfProducts>
          <speciesReference species="M_PROTON_c_Night" stoichiometry="2" constant="true"/>
          <speciesReference species="M_ACET_c_Night" stoichiometry="1" constant="true"/>
          <speciesReference species="M_NADH_c_Night" stoichiometry="1" constant="true"/>
        </listOfProducts>
      </reaction>
      <reaction id="R_sGLN_biomass_Night" name="sGLN_biomass" reversible="false" fast="false" fbc:lowerFluxBound="cobra_0_bound" fbc:upperFluxBound="cobra_default_ub">
        <listOfReactants>
          <speciesReference species="M_GLN_c_Night" stoichiometry="1" constant="true"/>
        </listOfReactants>
        <listOfProducts>
          <speciesReference species="M_sGLN_b_Night" stoichiometry="1" constant="true"/>
        </listOfProducts>
      </reaction>
      <reaction id="R_2_PERIOD_5_PERIOD_1_PERIOD_19_RXN_p_Night" name="2.5.1.19-RXN:NIL" reversible="false" fast="false" fbc:lowerFluxBound="cobra_0_bound" fbc:upperFluxBound="cobra_default_ub">
        <listOfReactants>
          <speciesReference species="M_SHIKIMATE_5P_p_Night" stoichiometry="1" constant="true"/>
          <speciesReference species="M_PHOSPHO_ENOL_PYRUVATE_p_Night" stoichiometry="1" constant="true"/>
        </listOfReactants>
        <listOfProducts>
          <speciesReference species="M_3_ENOLPYRUVYL_SHIKIMATE_5P_p_Night" stoichiometry="1" constant="true"/>
          <speciesReference species="M_Pi_p_Night" stoichiometry="1" constant="true"/>
        </listOfProducts>
      </reaction>
      <reaction id="R_O2_tx_Night" name="O2_tx" reversible="true" fast="false" fbc:lowerFluxBound="cobra_default_lb" fbc:upperFluxBound="cobra_default_ub">
        <listOfProducts>
          <speciesReference species="M_OXYGEN_MOLECULE_e_Night" stoichiometry="1" constant="true"/>
        </listOfProducts>
      </reaction>
      <reaction id="R_5_METHYL_THF_pc_Night" name="5_METHYL_THF_pc" reversible="true" fast="false" fbc:lowerFluxBound="cobra_default_lb" fbc:upperFluxBound="cobra_default_ub">
        <listOfReactants>
          <speciesReference species="M_5_METHYL_THF_p_Night" stoichiometry="1" constant="true"/>
        </listOfReactants>
        <listOfProducts>
          <speciesReference species="M_5_METHYL_THF_c_Night" stoichiometry="1" constant="true"/>
        </listOfProducts>
      </reaction>
      <reaction id="R_CYS_PROTON_rev_vc_Night" name="CYS_PROTON_rev_vc" reversible="false" fast="false" fbc:lowerFluxBound="cobra_0_bound" fbc:upperFluxBound="cobra_default_ub">
        <listOfReactants>
          <speciesReference species="M_PROTON_v_Night" stoichiometry="1" constant="true"/>
          <speciesReference species="M_CYS_v_Night" stoichiometry="1" constant="true"/>
        </listOfReactants>
        <listOfProducts>
          <speciesReference species="M_PROTON_c_Night" stoichiometry="1" constant="true"/>
          <speciesReference species="M_CYS_c_Night" stoichiometry="1" constant="true"/>
        </listOfProducts>
      </reaction>
      <reaction id="R_2KG_OAA_mc_Night" name="2KG_OAA_mc" reversible="true" fast="false" fbc:lowerFluxBound="cobra_default_lb" fbc:upperFluxBound="cobra_default_ub">
        <listOfReactants>
          <speciesReference species="M_OXALACETIC_ACID_c_Night" stoichiometry="1" constant="true"/>
          <speciesReference species="M_2_KETOGLUTARATE_m_Night" stoichiometry="1" constant="true"/>
        </listOfReactants>
        <listOfProducts>
          <speciesReference species="M_2_KETOGLUTARATE_c_Night" stoichiometry="1" constant="true"/>
          <speciesReference species="M_OXALACETIC_ACID_m_Night" stoichiometry="1" constant="true"/>
        </listOfProducts>
      </reaction>
      <reaction id="R_pPHE_biomass_Night" name="pPHE_biomass" reversible="false" fast="false" fbc:lowerFluxBound="cobra_0_bound" fbc:upperFluxBound="cobra_default_ub">
        <listOfReactants>
          <speciesReference species="M_Protein_polymerisation_cost_c_Night" stoichiometry="1" constant="true"/>
          <speciesReference species="M_Protein_tranlocation_cost_c_Night" stoichiometry="1" constant="true"/>
          <speciesReference species="M_Charged_PHE_tRNAs_c_Night" stoichiometry="1" constant="true"/>
          <speciesReference species="M_WATER_c_Night" stoichiometry="1" constant="true"/>
          <speciesReference species="M_Protein_processing_cost_c_Night" stoichiometry="1" constant="true"/>
        </listOfReactants>
        <listOfProducts>
          <speciesReference species="M_PHE_tRNAs_c_Night" stoichiometry="1" constant="true"/>
          <speciesReference species="M_PROTON_c_Night" stoichiometry="2" constant="true"/>
          <speciesReference species="M_pPHE_b_Night" stoichiometry="1" constant="true"/>
        </listOfProducts>
      </reaction>
      <reaction id="R_SHIKIMATE_5_DEHYDROGENASE_RXN_p_Night" name="SHIKIMATE-5-DEHYDROGENASE-RXN:Shikimate 5-dehydrogenase" reversible="false" fast="false" fbc:lowerFluxBound="cobra_0_bound" fbc:upperFluxBound="cobra_default_ub">
        <listOfReactants>
          <speciesReference species="M_PROTON_p_Night" stoichiometry="2" constant="true"/>
          <speciesReference species="M_3_DEHYDRO_SHIKIMATE_p_Night" stoichiometry="1" constant="true"/>
          <speciesReference species="M_NADPH_p_Night" stoichiometry="1" constant="true"/>
        </listOfReactants>
        <listOfProducts>
          <speciesReference species="M_SHIKIMATE_p_Night" stoichiometry="1" constant="true"/>
          <speciesReference species="M_NADP_p_Night" stoichiometry="1" constant="true"/>
        </listOfProducts>
      </reaction>
      <reaction id="R_RXN_5682_p_Night" name="RXN-5682:NIL" reversible="false" fast="false" fbc:lowerFluxBound="cobra_0_bound" fbc:upperFluxBound="cobra_default_ub">
        <listOfReactants>
          <speciesReference species="M_NADP_p_Night" stoichiometry="1" constant="true"/>
          <speciesReference species="M_CPD_659_p_Night" stoichiometry="1" constant="true"/>
        </listOfReactants>
        <listOfProducts>
          <speciesReference species="M_TYR_p_Night" stoichiometry="1" constant="true"/>
          <speciesReference species="M_NADPH_p_Night" stoichiometry="1" constant="true"/>
          <speciesReference species="M_CARBON_DIOXIDE_p_Night" stoichiometry="1" constant="true"/>
        </listOfProducts>
      </reaction>
      <reaction id="R_CO2_mc_Night" name="CO2_mc" reversible="true" fast="false" fbc:lowerFluxBound="cobra_default_lb" fbc:upperFluxBound="cobra_default_ub">
        <listOfReactants>
          <speciesReference species="M_CARBON_DIOXIDE_m_Night" stoichiometry="1" constant="true"/>
        </listOfReactants>
        <listOfProducts>
          <speciesReference species="M_CARBON_DIOXIDE_c_Night" stoichiometry="1" constant="true"/>
        </listOfProducts>
      </reaction>
      <reaction id="R_4_PERIOD_2_PERIOD_1_PERIOD_59_RXN_p_Night" name="4.2.1.59-RXN:3-hydroxyoctanoyl-[acyl-carrier protein] dehydratase" reversible="false" fast="false" fbc:lowerFluxBound="cobra_0_bound" fbc:upperFluxBound="cobra_default_ub">
        <listOfReactants>
          <speciesReference species="M_3_Hydroxy_octanoyl_ACPs_p_Night" stoichiometry="1" constant="true"/>
        </listOfReactants>
        <listOfProducts>
          <speciesReference species="M_2_Octenoyl_ACPs_p_Night" stoichiometry="1" constant="true"/>
          <speciesReference species="M_WATER_p_Night" stoichiometry="1" constant="true"/>
        </listOfProducts>
      </reaction>
      <reaction id="R_ACSERLY_RXN_p_Night" name="ACSERLY-RXN:Cysteine synthase" reversible="false" fast="false" fbc:lowerFluxBound="cobra_0_bound" fbc:upperFluxBound="cobra_default_ub">
        <listOfReactants>
          <speciesReference species="M_ACETYLSERINE_p_Night" stoichiometry="1" constant="true"/>
          <speciesReference species="M_HS_p_Night" stoichiometry="1" constant="true"/>
        </listOfReactants>
        <listOfProducts>
          <speciesReference species="M_CYS_p_Night" stoichiometry="1" constant="true"/>
          <speciesReference species="M_ACET_p_Night" stoichiometry="1" constant="true"/>
        </listOfProducts>
      </reaction>
      <reaction id="R_2KG_CIT_mc_Night" name="2KG_CIT_mc" reversible="true" fast="false" fbc:lowerFluxBound="cobra_default_lb" fbc:upperFluxBound="cobra_default_ub">
        <listOfReactants>
          <speciesReference species="M_CIT_c_Night" stoichiometry="1" constant="true"/>
          <speciesReference species="M_PROTON_c_Night" stoichiometry="1" constant="true"/>
          <speciesReference species="M_2_KETOGLUTARATE_m_Night" stoichiometry="1" constant="true"/>
        </listOfReactants>
        <listOfProducts>
          <speciesReference species="M_2_KETOGLUTARATE_c_Night" stoichiometry="1" constant="true"/>
          <speciesReference species="M_PROTON_m_Night" stoichiometry="1" constant="true"/>
          <speciesReference species="M_CIT_m_Night" stoichiometry="1" constant="true"/>
        </listOfProducts>
      </reaction>
      <reaction id="R_6PGLUCONDEHYDROG_RXN_c_Night" name="6PGLUCONDEHYDROG-RXN:Phosphogluconate dehydrogenase (decarboxylating)" reversible="false" fast="false" fbc:lowerFluxBound="cobra_0_bound" fbc:upperFluxBound="cobra_default_ub">
        <listOfReactants>
          <speciesReference species="M_CPD_2961_c_Night" stoichiometry="1" constant="true"/>
          <speciesReference species="M_NADP_c_Night" stoichiometry="1" constant="true"/>
        </listOfReactants>
        <listOfProducts>
          <speciesReference species="M_NADPH_c_Night" stoichiometry="1" constant="true"/>
          <speciesReference species="M_RIBULOSE_5P_c_Night" stoichiometry="1" constant="true"/>
          <speciesReference species="M_CARBON_DIOXIDE_c_Night" stoichiometry="1" constant="true"/>
        </listOfProducts>
      </reaction>
      <reaction id="R_GLUTATHIONE_PEROXIDASE_RXN_p_Night" name="GLUTATHIONE-PEROXIDASE-RXN:NIL" reversible="false" fast="false" fbc:lowerFluxBound="cobra_0_bound" fbc:upperFluxBound="cobra_default_ub">
        <listOfReactants>
          <speciesReference species="M_GLUTATHIONE_p_Night" stoichiometry="2" constant="true"/>
          <speciesReference species="M_HYDROGEN_PEROXIDE_p_Night" stoichiometry="1" constant="true"/>
        </listOfReactants>
        <listOfProducts>
          <speciesReference species="M_WATER_p_Night" stoichiometry="1" constant="true"/>
          <speciesReference species="M_OXIDIZED_GLUTATHIONE_p_Night" stoichiometry="1" constant="true"/>
        </listOfProducts>
      </reaction>
      <reaction id="R_HOMOSERDEHYDROG_RXN_NAD_p_Night" name="HOMOSERDEHYDROG-RXN:Homoserine dehydrogenase" reversible="false" fast="false" fbc:lowerFluxBound="cobra_0_bound" fbc:upperFluxBound="cobra_default_ub">
        <listOfReactants>
          <speciesReference species="M_NADH_p_Night" stoichiometry="1" constant="true"/>
          <speciesReference species="M_PROTON_p_Night" stoichiometry="1" constant="true"/>
          <speciesReference species="M_L_ASPARTATE_SEMIALDEHYDE_p_Night" stoichiometry="1" constant="true"/>
        </listOfReactants>
        <listOfProducts>
          <speciesReference species="M_HOMO_SER_p_Night" stoichiometry="1" constant="true"/>
          <speciesReference species="M_NAD_p_Night" stoichiometry="1" constant="true"/>
        </listOfProducts>
      </reaction>
      <reaction id="R_PSERTRANSAM_RXN_p_Night" name="PSERTRANSAM-RXN:Phosphoserine aminotransferase" reversible="true" fast="false" fbc:lowerFluxBound="cobra_default_lb" fbc:upperFluxBound="cobra_default_ub">
        <listOfReactants>
          <speciesReference species="M_3_P_HYDROXYPYRUVATE_p_Night" stoichiometry="1" constant="true"/>
          <speciesReference species="M_GLT_p_Night" stoichiometry="1" constant="true"/>
        </listOfReactants>
        <listOfProducts>
          <speciesReference species="M_3_P_SERINE_p_Night" stoichiometry="1" constant="true"/>
          <speciesReference species="M_2_KETOGLUTARATE_p_Night" stoichiometry="1" constant="true"/>
        </listOfProducts>
      </reaction>
      <reaction id="R_RXN490_3650_p_Night" name="RXN490-3650:NIL" reversible="false" fast="false" fbc:lowerFluxBound="cobra_0_bound" fbc:upperFluxBound="cobra_default_ub">
        <listOfReactants>
          <speciesReference species="M_Oxidized_ferredoxins_p_Night" stoichiometry="1" constant="true"/>
          <speciesReference species="M_Photon_p_Night" stoichiometry="1" constant="true"/>
          <speciesReference species="M_Plastocyanin_Reduced_p_Night" stoichiometry="1" constant="true"/>
        </listOfReactants>
        <listOfProducts>
          <speciesReference species="M_Reduced_ferredoxins_p_Night" stoichiometry="1" constant="true"/>
          <speciesReference species="M_Oxidized_Plastocyanins_p_Night" stoichiometry="1" constant="true"/>
        </listOfProducts>
      </reaction>
      <reaction id="R_RXN_9657_p_Night" name="RXN-9657:Enoyl-[acyl-carrier protein] reductase (NADH)" reversible="false" fast="false" fbc:lowerFluxBound="cobra_0_bound" fbc:upperFluxBound="cobra_default_ub">
        <listOfReactants>
          <speciesReference species="M_NADH_p_Night" stoichiometry="1" constant="true"/>
          <speciesReference species="M_Crotonyl_ACPs_p_Night" stoichiometry="1" constant="true"/>
          <speciesReference species="M_PROTON_p_Night" stoichiometry="1" constant="true"/>
        </listOfReactants>
        <listOfProducts>
          <speciesReference species="M_Butanoyl_ACPs_p_Night" stoichiometry="1" constant="true"/>
          <speciesReference species="M_NAD_p_Night" stoichiometry="1" constant="true"/>
        </listOfProducts>
      </reaction>
      <reaction id="R_RXN_961_p_Night" name="RXN-961:NIL" reversible="false" fast="false" fbc:lowerFluxBound="cobra_0_bound" fbc:upperFluxBound="cobra_default_ub">
        <listOfReactants>
          <speciesReference species="M_D_RIBULOSE_15_P2_p_Night" stoichiometry="1" constant="true"/>
          <speciesReference species="M_OXYGEN_MOLECULE_p_Night" stoichiometry="1" constant="true"/>
        </listOfReactants>
        <listOfProducts>
          <speciesReference species="M_CPD_67_p_Night" stoichiometry="1" constant="true"/>
          <speciesReference species="M_PROTON_p_Night" stoichiometry="2" constant="true"/>
          <speciesReference species="M_G3P_p_Night" stoichiometry="1" constant="true"/>
        </listOfProducts>
      </reaction>
      <reaction id="R_DIHYDROPICRED_RXN_NADP_p_Night" name="DIHYDROPICRED-RXN:Dihydrodipicolinate reductase" reversible="false" fast="false" fbc:lowerFluxBound="cobra_0_bound" fbc:upperFluxBound="cobra_default_ub">
        <listOfReactants>
          <speciesReference species="M_2_3_DIHYDRODIPICOLINATE_p_Night" stoichiometry="1" constant="true"/>
          <speciesReference species="M_NADPH_p_Night" stoichiometry="1" constant="true"/>
          <speciesReference species="M_PROTON_p_Night" stoichiometry="1" constant="true"/>
        </listOfReactants>
        <listOfProducts>
          <speciesReference species="M_NADP_p_Night" stoichiometry="1" constant="true"/>
          <speciesReference species="M_DELTA1_PIPERIDEINE_2_6_DICARBOXYLATE_p_Night" stoichiometry="1" constant="true"/>
        </listOfProducts>
      </reaction>
      <reaction id="R_ALANINE_AMINOTRANSFERASE_RXN_c_Night" name="ALANINE-AMINOTRANSFERASE-RXN:Alanine aminotransferase" reversible="true" fast="false" fbc:lowerFluxBound="cobra_default_lb" fbc:upperFluxBound="cobra_default_ub">
        <listOfReactants>
          <speciesReference species="M_L_ALPHA_ALANINE_c_Night" stoichiometry="1" constant="true"/>
          <speciesReference species="M_2_KETOGLUTARATE_c_Night" stoichiometry="1" constant="true"/>
        </listOfReactants>
        <listOfProducts>
          <speciesReference species="M_GLT_c_Night" stoichiometry="1" constant="true"/>
          <speciesReference species="M_PYRUVATE_c_Night" stoichiometry="1" constant="true"/>
        </listOfProducts>
      </reaction>
      <reaction id="R_RXN_7800_p_Night" name="RXN-7800:NIL" reversible="false" fast="false" fbc:lowerFluxBound="cobra_0_bound" fbc:upperFluxBound="cobra_default_ub">
        <listOfReactants>
          <speciesReference species="M_CPD_7100_p_Night" stoichiometry="1" constant="true"/>
          <speciesReference species="M_PROTON_p_Night" stoichiometry="1" constant="true"/>
        </listOfReactants>
        <listOfProducts>
          <speciesReference species="M_CARBON_DIOXIDE_p_Night" stoichiometry="1" constant="true"/>
          <speciesReference species="M_2K_4CH3_PENTANOATE_p_Night" stoichiometry="1" constant="true"/>
        </listOfProducts>
      </reaction>
      <reaction id="R_SUCROSE_PROTON_vc_Night" name="SUCROSE_PROTON_vc" reversible="false" fast="false" fbc:lowerFluxBound="cobra_0_bound" fbc:upperFluxBound="cobra_default_ub">
        <listOfReactants>
          <speciesReference species="M_SUCROSE_c_Night" stoichiometry="1" constant="true"/>
          <speciesReference species="M_PROTON_v_Night" stoichiometry="1" constant="true"/>
        </listOfReactants>
        <listOfProducts>
          <speciesReference species="M_PROTON_c_Night" stoichiometry="1" constant="true"/>
          <speciesReference species="M_SUCROSE_v_Night" stoichiometry="1" constant="true"/>
        </listOfProducts>
      </reaction>
      <reaction id="R_RXN_1826_p_Night" name="RXN-1826:starch phosphorylase" reversible="false" fast="false" fbc:lowerFluxBound="cobra_0_bound" fbc:upperFluxBound="cobra_default_ub">
        <listOfReactants>
          <speciesReference species="M_STARCH_p_Night" stoichiometry="1" constant="true"/>
          <speciesReference species="M_Pi_p_Night" stoichiometry="1" constant="true"/>
        </listOfReactants>
        <listOfProducts>
          <speciesReference species="M_GLC_1_P_p_Night" stoichiometry="1" constant="true"/>
        </listOfProducts>
      </reaction>
      <reaction id="R_RXN_9520_p_Night" name="RXN-9520:3-hydroxydecanoyl-[acyl-carrier protein] dehydratase" reversible="false" fast="false" fbc:lowerFluxBound="cobra_0_bound" fbc:upperFluxBound="cobra_default_ub">
        <listOfReactants>
          <speciesReference species="M_R_3_hydroxyhexanoyl_ACPs_p_Night" stoichiometry="1" constant="true"/>
        </listOfReactants>
        <listOfProducts>
          <speciesReference species="M_Hex_2_enoyl_ACPs_p_Night" stoichiometry="1" constant="true"/>
          <speciesReference species="M_WATER_p_Night" stoichiometry="1" constant="true"/>
        </listOfProducts>
      </reaction>
      <reaction id="R_CYSTAGLY_RXN_p_Night" name="CYSTAGLY-RXN:Cystathionine &amp;gamma;-lyase" reversible="false" fast="false" fbc:lowerFluxBound="cobra_0_bound" fbc:upperFluxBound="cobra_default_ub">
        <listOfReactants>
          <speciesReference species="M_L_CYSTATHIONINE_p_Night" stoichiometry="1" constant="true"/>
          <speciesReference species="M_WATER_p_Night" stoichiometry="1" constant="true"/>
        </listOfReactants>
        <listOfProducts>
          <speciesReference species="M_CYS_p_Night" stoichiometry="1" constant="true"/>
          <speciesReference species="M_AMMONIUM_p_Night" stoichiometry="1" constant="true"/>
          <speciesReference species="M_2_OXOBUTANOATE_p_Night" stoichiometry="1" constant="true"/>
        </listOfProducts>
      </reaction>
      <reaction id="R_PGLUCISOM_RXN_c_Night" name="PGLUCISOM-RXN:Glucose-6-phosphate isomerase" reversible="true" fast="false" fbc:lowerFluxBound="cobra_default_lb" fbc:upperFluxBound="cobra_default_ub">
        <listOfReactants>
          <speciesReference species="M_GLC_6_P_c_Night" stoichiometry="1" constant="true"/>
        </listOfReactants>
        <listOfProducts>
          <speciesReference species="M_FRUCTOSE_6P_c_Night" stoichiometry="1" constant="true"/>
        </listOfProducts>
      </reaction>
      <reaction id="R_THR_pc_Night" name="THR_pc" reversible="true" fast="false" fbc:lowerFluxBound="cobra_default_lb" fbc:upperFluxBound="cobra_default_ub">
        <listOfReactants>
          <speciesReference species="M_THR_p_Night" stoichiometry="1" constant="true"/>
        </listOfReactants>
        <listOfProducts>
          <speciesReference species="M_THR_c_Night" stoichiometry="1" constant="true"/>
        </listOfProducts>
      </reaction>
      <reaction id="R_GLUCOKIN_RXN_c_Night" name="GLUCOKIN-RXN:Glucokinase" reversible="false" fast="false" fbc:lowerFluxBound="cobra_0_bound" fbc:upperFluxBound="cobra_default_ub">
        <listOfReactants>
          <speciesReference species="M_GLC_c_Night" stoichiometry="1" constant="true"/>
          <speciesReference species="M_ATP_c_Night" stoichiometry="0.65" constant="true"/>
          <speciesReference species="M_aATP_c_Night" stoichiometry="0.35" constant="true"/>
        </listOfReactants>
        <listOfProducts>
          <speciesReference species="M_ADP_c_Night" stoichiometry="0.5" constant="true"/>
          <speciesReference species="M_PROTON_c_Night" stoichiometry="0.85" constant="true"/>
          <speciesReference species="M_aADP_c_Night" stoichiometry="0.5" constant="true"/>
          <speciesReference species="M_GLC_6_P_c_Night" stoichiometry="1" constant="true"/>
        </listOfProducts>
      </reaction>
      <reaction id="R_1_PERIOD_2_PERIOD_1_PERIOD_13_RXN_p_Night" name="1.2.1.13-RXN:Glyceraldehyde-3-phosphate dehydrogenase (NADP+) (phosphorylating)" reversible="false" fast="false" fbc:lowerFluxBound="cobra_0_bound" fbc:upperFluxBound="cobra_default_ub">
        <listOfReactants>
          <speciesReference species="M_NADPH_p_Night" stoichiometry="1" constant="true"/>
          <speciesReference species="M_DPG_p_Night" stoichiometry="1" constant="true"/>
          <speciesReference species="M_PROTON_p_Night" stoichiometry="1" constant="true"/>
        </listOfReactants>
        <listOfProducts>
          <speciesReference species="M_NADP_p_Night" stoichiometry="1" constant="true"/>
          <speciesReference species="M_Pi_p_Night" stoichiometry="1" constant="true"/>
          <speciesReference species="M_GAP_p_Night" stoichiometry="1" constant="true"/>
        </listOfProducts>
      </reaction>
      <reaction id="R_CHORISMATE_SYNTHASE_RXN_p_Night" name="CHORISMATE-SYNTHASE-RXN:Chorismate synthase" reversible="false" fast="false" fbc:lowerFluxBound="cobra_0_bound" fbc:upperFluxBound="cobra_default_ub">
        <listOfReactants>
          <speciesReference species="M_3_ENOLPYRUVYL_SHIKIMATE_5P_p_Night" stoichiometry="1" constant="true"/>
        </listOfReactants>
        <listOfProducts>
          <speciesReference species="M_CHORISMATE_p_Night" stoichiometry="1" constant="true"/>
          <speciesReference species="M_Pi_p_Night" stoichiometry="1" constant="true"/>
        </listOfProducts>
      </reaction>
      <reaction id="R_LYS_PROTON_vc_Night" name="LYS_PROTON_vc" reversible="false" fast="false" fbc:lowerFluxBound="cobra_0_bound" fbc:upperFluxBound="cobra_default_ub">
        <listOfReactants>
          <speciesReference species="M_LYS_c_Night" stoichiometry="1" constant="true"/>
          <speciesReference species="M_PROTON_v_Night" stoichiometry="1" constant="true"/>
        </listOfReactants>
        <listOfProducts>
          <speciesReference species="M_PROTON_c_Night" stoichiometry="1" constant="true"/>
          <speciesReference species="M_LYS_v_Night" stoichiometry="1" constant="true"/>
        </listOfProducts>
      </reaction>
      <reaction id="R_sGABA_biomass_Night" name="sGABA_biomass" reversible="false" fast="false" fbc:lowerFluxBound="cobra_0_bound" fbc:upperFluxBound="cobra_default_ub">
        <listOfReactants>
          <speciesReference species="M_4_AMINO_BUTYRATE_c_Night" stoichiometry="1" constant="true"/>
        </listOfReactants>
        <listOfProducts>
          <speciesReference species="M_sGABA_b_Night" stoichiometry="1" constant="true"/>
        </listOfProducts>
      </reaction>
      <reaction id="R_HIS_pc_Night" name="HIS_pc" reversible="true" fast="false" fbc:lowerFluxBound="cobra_default_lb" fbc:upperFluxBound="cobra_default_ub">
        <listOfReactants>
          <speciesReference species="M_HIS_p_Night" stoichiometry="1" constant="true"/>
        </listOfReactants>
        <listOfProducts>
          <speciesReference species="M_HIS_c_Night" stoichiometry="1" constant="true"/>
        </listOfProducts>
      </reaction>
      <reaction id="R_RXN_7984_p_Night" name="RXN-7984:NIL" reversible="false" fast="false" fbc:lowerFluxBound="cobra_0_bound" fbc:upperFluxBound="cobra_default_ub">
        <listOfReactants>
          <speciesReference species="M_ASCORBATE_p_Night" stoichiometry="1" constant="true"/>
          <speciesReference species="M_CPD1F_133_p_Night" stoichiometry="1" constant="true"/>
        </listOfReactants>
        <listOfProducts>
          <speciesReference species="M_CPD1F_131_p_Night" stoichiometry="1" constant="true"/>
          <speciesReference species="M_L_DEHYDRO_ASCORBATE_p_Night" stoichiometry="1" constant="true"/>
          <speciesReference species="M_WATER_p_Night" stoichiometry="1" constant="true"/>
        </listOfProducts>
      </reaction>
      <reaction id="R_RXN_3522_p_Night" name="RXN-3522:NIL" reversible="false" fast="false" fbc:lowerFluxBound="cobra_0_bound" fbc:upperFluxBound="cobra_default_ub">
        <listOfReactants>
          <speciesReference species="M_PROTON_p_Night" stoichiometry="1" constant="true"/>
          <speciesReference species="M_CPD_318_p_Night" stoichiometry="2" constant="true"/>
          <speciesReference species="M_NADPH_p_Night" stoichiometry="1" constant="true"/>
        </listOfReactants>
        <listOfProducts>
          <speciesReference species="M_ASCORBATE_p_Night" stoichiometry="2" constant="true"/>
          <speciesReference species="M_NADP_p_Night" stoichiometry="1" constant="true"/>
        </listOfProducts>
      </reaction>
      <reaction id="R_DIAMINOPIMEPIM_RXN_p_Night" name="DIAMINOPIMEPIM-RXN:Diaminopimelate epimerase" reversible="false" fast="false" fbc:lowerFluxBound="cobra_0_bound" fbc:upperFluxBound="cobra_default_ub">
        <listOfReactants>
          <speciesReference species="M_LL_DIAMINOPIMELATE_p_Night" stoichiometry="1" constant="true"/>
        </listOfReactants>
        <listOfProducts>
          <speciesReference species="M_MESO_DIAMINOPIMELATE_p_Night" stoichiometry="1" constant="true"/>
        </listOfProducts>
      </reaction>
      <reaction id="R_NADH_DEHYDROG_A_RXN_mc_Night" name="NADH-DEHYDROG-A-RXN:NADH dehydrogenase (ubiquinone)" reversible="false" fast="false" fbc:lowerFluxBound="cobra_0_bound" fbc:upperFluxBound="cobra_default_ub">
        <listOfReactants>
          <speciesReference species="M_UBIQUINONE_mc_Night" stoichiometry="1" constant="true"/>
          <speciesReference species="M_PROTON_m_Night" stoichiometry="5" constant="true"/>
          <speciesReference species="M_NADH_m_Night" stoichiometry="1" constant="true"/>
        </listOfReactants>
        <listOfProducts>
          <speciesReference species="M_NAD_m_Night" stoichiometry="1" constant="true"/>
          <speciesReference species="M_UBIQUINOL_mc_Night" stoichiometry="1" constant="true"/>
          <speciesReference species="M_PROTON_c_Night" stoichiometry="4" constant="true"/>
        </listOfProducts>
      </reaction>
      <reaction id="R_HISTIDPHOS_RXN_p_Night" name="HISTIDPHOS-RXN:Histidinol-phosphatase" reversible="false" fast="false" fbc:lowerFluxBound="cobra_0_bound" fbc:upperFluxBound="cobra_default_ub">
        <listOfReactants>
          <speciesReference species="M_WATER_p_Night" stoichiometry="1" constant="true"/>
          <speciesReference species="M_L_HISTIDINOL_P_p_Night" stoichiometry="1" constant="true"/>
        </listOfReactants>
        <listOfProducts>
          <speciesReference species="M_HISTIDINOL_p_Night" stoichiometry="1" constant="true"/>
          <speciesReference species="M_Pi_p_Night" stoichiometry="1" constant="true"/>
        </listOfProducts>
      </reaction>
      <reaction id="R_H_xc_Night" name="H_xc" reversible="true" fast="false" fbc:lowerFluxBound="cobra_default_lb" fbc:upperFluxBound="cobra_default_ub">
        <listOfReactants>
          <speciesReference species="M_PROTON_x_Night" stoichiometry="1" constant="true"/>
        </listOfReactants>
        <listOfProducts>
          <speciesReference species="M_PROTON_c_Night" stoichiometry="1" constant="true"/>
        </listOfProducts>
      </reaction>
      <reaction id="R_N_ACETYLGLUTPREDUCT_RXN_p_Night" name="N-ACETYLGLUTPREDUCT-RXN:N-acetyl-&amp;gamma;-glutamyl-phosphate reductase" reversible="false" fast="false" fbc:lowerFluxBound="cobra_0_bound" fbc:upperFluxBound="cobra_default_ub">
        <listOfReactants>
          <speciesReference species="M_N_ACETYL_GLUTAMYL_P_p_Night" stoichiometry="1" constant="true"/>
          <speciesReference species="M_NADPH_p_Night" stoichiometry="1" constant="true"/>
          <speciesReference species="M_PROTON_p_Night" stoichiometry="1" constant="true"/>
        </listOfReactants>
        <listOfProducts>
          <speciesReference species="M_CPD_469_p_Night" stoichiometry="1" constant="true"/>
          <speciesReference species="M_NADP_p_Night" stoichiometry="1" constant="true"/>
          <speciesReference species="M_Pi_p_Night" stoichiometry="1" constant="true"/>
        </listOfProducts>
      </reaction>
      <reaction id="R_AICARTRANSFORM_RXN_p_Night" name="AICARTRANSFORM-RXN:Phosphoribosylaminoimidazolecarboxamide formyltransferase" reversible="false" fast="false" fbc:lowerFluxBound="cobra_0_bound" fbc:upperFluxBound="cobra_default_ub">
        <listOfReactants>
          <speciesReference species="M_10_FORMYL_THF_p_Night" stoichiometry="1" constant="true"/>
          <speciesReference species="M_AICAR_p_Night" stoichiometry="1" constant="true"/>
        </listOfReactants>
        <listOfProducts>
          <speciesReference species="M_THF_p_Night" stoichiometry="1" constant="true"/>
          <speciesReference species="M_PHOSPHORIBOSYL_FORMAMIDO_CARBOXAMIDE_p_Night" stoichiometry="1" constant="true"/>
        </listOfProducts>
      </reaction>
      <reaction id="R_sMAL_biomass_Night" name="sMAL_biomass" reversible="false" fast="false" fbc:lowerFluxBound="cobra_0_bound" fbc:upperFluxBound="cobra_default_ub">
        <listOfReactants>
          <speciesReference species="M_MAL_c_Night" stoichiometry="1" constant="true"/>
        </listOfReactants>
        <listOfProducts>
          <speciesReference species="M_sMAL_b_Night" stoichiometry="1" constant="true"/>
        </listOfProducts>
      </reaction>
      <reaction id="R_HEXOKINASE_RXN_MANNOSE_c_Night" reversible="false" fast="false" fbc:lowerFluxBound="cobra_0_bound" fbc:upperFluxBound="cobra_default_ub">
        <listOfReactants>
          <speciesReference species="M_ATP_c_Night" stoichiometry="0.65" constant="true"/>
          <speciesReference species="M_MANNOSE_c_Night" stoichiometry="1" constant="true"/>
          <speciesReference species="M_aATP_c_Night" stoichiometry="0.35" constant="true"/>
        </listOfReactants>
        <listOfProducts>
          <speciesReference species="M_MANNOSE_6P_c_Night" stoichiometry="1" constant="true"/>
          <speciesReference species="M_ADP_c_Night" stoichiometry="0.5" constant="true"/>
          <speciesReference species="M_PROTON_c_Night" stoichiometry="0.85" constant="true"/>
          <speciesReference species="M_aADP_c_Night" stoichiometry="0.5" constant="true"/>
        </listOfProducts>
      </reaction>
      <reaction id="R_H_vc_Night" reversible="false" fast="false" fbc:lowerFluxBound="cobra_0_bound" fbc:upperFluxBound="cobra_default_ub">
        <listOfReactants>
          <speciesReference species="M_PROTON_v_Night" stoichiometry="1" constant="true"/>
        </listOfReactants>
        <listOfProducts>
          <speciesReference species="M_PROTON_c_Night" stoichiometry="1" constant="true"/>
        </listOfProducts>
      </reaction>
      <reaction id="R_H_ec_Night" reversible="false" fast="false" fbc:lowerFluxBound="cobra_0_bound" fbc:upperFluxBound="cobra_default_ub">
        <listOfReactants>
          <speciesReference species="M_PROTON_e_Night" stoichiometry="1" constant="true"/>
        </listOfReactants>
        <listOfProducts>
          <speciesReference species="M_PROTON_c_Night" stoichiometry="1" constant="true"/>
        </listOfProducts>
      </reaction>
      <reaction id="R_K_rev_ec_Night" reversible="false" fast="false" fbc:lowerFluxBound="cobra_0_bound" fbc:upperFluxBound="cobra_default_ub">
        <listOfReactants>
          <speciesReference species="M_KI_c_Night" stoichiometry="1" constant="true"/>
        </listOfReactants>
        <listOfProducts>
          <speciesReference species="M_KI_e_Night" stoichiometry="1" constant="true"/>
        </listOfProducts>
      </reaction>
      <reaction id="R_K_vc_Night" reversible="false" fast="false" fbc:lowerFluxBound="cobra_0_bound" fbc:upperFluxBound="cobra_default_ub">
        <listOfReactants>
          <speciesReference species="M_KI_v_Night" stoichiometry="1" constant="true"/>
        </listOfReactants>
        <listOfProducts>
          <speciesReference species="M_KI_c_Night" stoichiometry="1" constant="true"/>
        </listOfProducts>
      </reaction>
      <reaction id="R_Cl_tx_Night" reversible="true" fast="false" fbc:lowerFluxBound="cobra_default_lb" fbc:upperFluxBound="cobra_default_ub">
        <listOfProducts>
          <speciesReference species="M_CL_e_Night" stoichiometry="1" constant="true"/>
        </listOfProducts>
      </reaction>
      <reaction id="R_Cl_ec_Night" reversible="false" fast="false" fbc:lowerFluxBound="cobra_0_bound" fbc:upperFluxBound="cobra_default_ub">
        <listOfReactants>
          <speciesReference species="M_CL_e_Night" stoichiometry="1" constant="true"/>
          <speciesReference species="M_PROTON_e_Night" stoichiometry="2" constant="true"/>
        </listOfReactants>
        <listOfProducts>
          <speciesReference species="M_CL_c_Night" stoichiometry="1" constant="true"/>
          <speciesReference species="M_PROTON_c_Night" stoichiometry="2" constant="true"/>
        </listOfProducts>
      </reaction>
      <reaction id="R_Cl_rev_ec_Night" reversible="false" fast="false" fbc:lowerFluxBound="cobra_0_bound" fbc:upperFluxBound="cobra_default_ub">
        <listOfReactants>
          <speciesReference species="M_CL_c_Night" stoichiometry="1" constant="true"/>
        </listOfReactants>
        <listOfProducts>
          <speciesReference species="M_CL_e_Night" stoichiometry="1" constant="true"/>
        </listOfProducts>
      </reaction>
      <reaction id="R_Cl_vc_Night" reversible="false" fast="false" fbc:lowerFluxBound="cobra_0_bound" fbc:upperFluxBound="cobra_default_ub">
        <listOfReactants>
          <speciesReference species="M_CL_v_Night" stoichiometry="1" constant="true"/>
        </listOfReactants>
        <listOfProducts>
          <speciesReference species="M_CL_c_Night" stoichiometry="1" constant="true"/>
        </listOfProducts>
      </reaction>
      <reaction id="R_Cl_rev_vc_Night" reversible="false" fast="false" fbc:lowerFluxBound="cobra_0_bound" fbc:upperFluxBound="cobra_default_ub">
        <listOfReactants>
          <speciesReference species="M_PROTON_v_Night" stoichiometry="1" constant="true"/>
          <speciesReference species="M_CL_c_Night" stoichiometry="2" constant="true"/>
        </listOfReactants>
        <listOfProducts>
          <speciesReference species="M_CL_v_Night" stoichiometry="2" constant="true"/>
          <speciesReference species="M_PROTON_c_Night" stoichiometry="1" constant="true"/>
        </listOfProducts>
      </reaction>
      <reaction id="R_MAL_tx_Night" reversible="true" fast="false" fbc:lowerFluxBound="cobra_default_lb" fbc:upperFluxBound="cobra_default_ub">
        <listOfProducts>
          <speciesReference species="M_MAL_e_Night" stoichiometry="1" constant="true"/>
        </listOfProducts>
      </reaction>
      <reaction id="R_MAL_ec_Night" reversible="false" fast="false" fbc:lowerFluxBound="cobra_0_bound" fbc:upperFluxBound="cobra_default_ub">
        <listOfReactants>
          <speciesReference species="M_PROTON_e_Night" stoichiometry="3" constant="true"/>
          <speciesReference species="M_MAL_e_Night" stoichiometry="1" constant="true"/>
        </listOfReactants>
        <listOfProducts>
          <speciesReference species="M_PROTON_c_Night" stoichiometry="3" constant="true"/>
          <speciesReference species="M_MAL_c_Night" stoichiometry="1" constant="true"/>
        </listOfProducts>
      </reaction>
      <reaction id="R_MAL_rev_ec_Night" reversible="false" fast="false" fbc:lowerFluxBound="cobra_0_bound" fbc:upperFluxBound="cobra_default_ub">
        <listOfReactants>
          <speciesReference species="M_MAL_c_Night" stoichiometry="1" constant="true"/>
        </listOfReactants>
        <listOfProducts>
          <speciesReference species="M_MAL_e_Night" stoichiometry="1" constant="true"/>
        </listOfProducts>
      </reaction>
      <reaction id="R_SUPEROX_DISMUT_RXN_c_Open" name="SUPEROX-DISMUT-RXN:Superoxide dismutase" reversible="false" fast="false" fbc:lowerFluxBound="cobra_0_bound" fbc:upperFluxBound="cobra_default_ub">
        <listOfReactants>
          <speciesReference species="M_SUPER_OXIDE_c_Open" stoichiometry="2" constant="true"/>
          <speciesReference species="M_PROTON_c_Open" stoichiometry="2" constant="true"/>
        </listOfReactants>
        <listOfProducts>
          <speciesReference species="M_OXYGEN_MOLECULE_c_Open" stoichiometry="1" constant="true"/>
          <speciesReference species="M_HYDROGEN_PEROXIDE_c_Open" stoichiometry="1" constant="true"/>
        </listOfProducts>
      </reaction>
      <reaction id="R_H2O_xc_Open" name="H2O_xc" reversible="true" fast="false" fbc:lowerFluxBound="cobra_default_lb" fbc:upperFluxBound="cobra_default_ub">
        <listOfReactants>
          <speciesReference species="M_WATER_x_Open" stoichiometry="1" constant="true"/>
        </listOfReactants>
        <listOfProducts>
          <speciesReference species="M_WATER_c_Open" stoichiometry="1" constant="true"/>
        </listOfProducts>
      </reaction>
      <reaction id="R_SERINE_O_ACETTRAN_RXN_c_Open" name="SERINE-O-ACETTRAN-RXN:Serine O-acetyltransferase" reversible="false" fast="false" fbc:lowerFluxBound="cobra_0_bound" fbc:upperFluxBound="cobra_default_ub">
        <listOfReactants>
          <speciesReference species="M_ACETYL_COA_c_Open" stoichiometry="1" constant="true"/>
          <speciesReference species="M_SER_c_Open" stoichiometry="1" constant="true"/>
        </listOfReactants>
        <listOfProducts>
          <speciesReference species="M_ACETYLSERINE_c_Open" stoichiometry="1" constant="true"/>
          <speciesReference species="M_CO_A_c_Open" stoichiometry="1" constant="true"/>
        </listOfProducts>
      </reaction>
      <reaction id="R_Ca_tx_Open" name="Ca_tx" reversible="true" fast="false" fbc:lowerFluxBound="cobra_default_lb" fbc:upperFluxBound="cobra_default_ub">
        <listOfProducts>
          <speciesReference species="M_CAII_e_Open" stoichiometry="1" constant="true"/>
        </listOfProducts>
      </reaction>
      <reaction id="R_6PGLUCONOLACT_RXN_c_Open" name="6PGLUCONOLACT-RXN:NIL" reversible="false" fast="false" fbc:lowerFluxBound="cobra_0_bound" fbc:upperFluxBound="cobra_default_ub">
        <listOfReactants>
          <speciesReference species="M_WATER_c_Open" stoichiometry="1" constant="true"/>
          <speciesReference species="M_D_6_P_GLUCONO_DELTA_LACTONE_c_Open" stoichiometry="1" constant="true"/>
        </listOfReactants>
        <listOfProducts>
          <speciesReference species="M_PROTON_c_Open" stoichiometry="1" constant="true"/>
          <speciesReference species="M_CPD_2961_c_Open" stoichiometry="1" constant="true"/>
        </listOfProducts>
      </reaction>
      <reaction id="R_RXN66_1_c_Open" name="RXN66-1:NIL" reversible="false" fast="false" fbc:lowerFluxBound="cobra_0_bound" fbc:upperFluxBound="cobra_default_ub">
        <listOfReactants>
          <speciesReference species="M_ETOH_c_Open" stoichiometry="1" constant="true"/>
          <speciesReference species="M_HYDROGEN_PEROXIDE_c_Open" stoichiometry="1" constant="true"/>
        </listOfReactants>
        <listOfProducts>
          <speciesReference species="M_ACETALD_c_Open" stoichiometry="1" constant="true"/>
          <speciesReference species="M_WATER_c_Open" stoichiometry="2" constant="true"/>
        </listOfProducts>
      </reaction>
      <reaction id="R_GLY_xc_Open" name="GLY_xc" reversible="true" fast="false" fbc:lowerFluxBound="cobra_default_lb" fbc:upperFluxBound="cobra_default_ub">
        <listOfReactants>
          <speciesReference species="M_GLY_x_Open" stoichiometry="1" constant="true"/>
        </listOfReactants>
        <listOfProducts>
          <speciesReference species="M_GLY_c_Open" stoichiometry="1" constant="true"/>
        </listOfProducts>
      </reaction>
      <reaction id="R_SUCROSE_PROTON_rev_vc_Open" name="SUCROSE_PROTON_rev_vc" reversible="false" fast="false" fbc:lowerFluxBound="cobra_0_bound" fbc:upperFluxBound="cobra_default_ub">
        <listOfReactants>
          <speciesReference species="M_SUCROSE_v_Open" stoichiometry="1" constant="true"/>
          <speciesReference species="M_PROTON_v_Open" stoichiometry="1" constant="true"/>
        </listOfReactants>
        <listOfProducts>
          <speciesReference species="M_PROTON_c_Open" stoichiometry="1" constant="true"/>
          <speciesReference species="M_SUCROSE_c_Open" stoichiometry="1" constant="true"/>
        </listOfProducts>
      </reaction>
      <reaction id="R_RXN_9653_p_Open" name="RXN-9653:3-oxoacyl-[acyl-carrier protein] synthase" reversible="false" fast="false" fbc:lowerFluxBound="cobra_0_bound" fbc:upperFluxBound="cobra_default_ub">
        <listOfReactants>
          <speciesReference species="M_MALONYL_COA_p_Open" stoichiometry="1" constant="true"/>
          <speciesReference species="M_Dodecanoyl_ACPs_p_Open" stoichiometry="1" constant="true"/>
          <speciesReference species="M_PROTON_p_Open" stoichiometry="1" constant="true"/>
        </listOfReactants>
        <listOfProducts>
          <speciesReference species="M_3_oxo_myristoyl_ACPs_p_Open" stoichiometry="1" constant="true"/>
          <speciesReference species="M_CO_A_p_Open" stoichiometry="1" constant="true"/>
          <speciesReference species="M_CARBON_DIOXIDE_p_Open" stoichiometry="1" constant="true"/>
        </listOfProducts>
      </reaction>
      <reaction id="R_NADPPHOSPHAT_RXN_c_Open" name="NADPPHOSPHAT-RXN:NIL" reversible="false" fast="false" fbc:lowerFluxBound="cobra_0_bound" fbc:upperFluxBound="cobra_default_ub">
        <listOfReactants>
          <speciesReference species="M_WATER_c_Open" stoichiometry="1" constant="true"/>
          <speciesReference species="M_PROTON_c_Open" stoichiometry="0.3" constant="true"/>
          <speciesReference species="M_NADP_c_Open" stoichiometry="1" constant="true"/>
        </listOfReactants>
        <listOfProducts>
          <speciesReference species="M_NAD_c_Open" stoichiometry="1" constant="true"/>
          <speciesReference species="M_aPi_c_Open" stoichiometry="0.3" constant="true"/>
          <speciesReference species="M_Pi_c_Open" stoichiometry="0.7" constant="true"/>
        </listOfProducts>
      </reaction>
      <reaction id="R_CYTOCHROME_C_OXIDASE_RXN_mi_Open" name="CYTOCHROME-C-OXIDASE-RXN:Cytochrome-c oxidase" reversible="false" fast="false" fbc:lowerFluxBound="cobra_0_bound" fbc:upperFluxBound="cobra_default_ub">
        <listOfReactants>
          <speciesReference species="M_PROTON_m_Open" stoichiometry="8" constant="true"/>
          <speciesReference species="M_Cytochromes_C_Reduced_mi_Open" stoichiometry="4" constant="true"/>
          <speciesReference species="M_OXYGEN_MOLECULE_m_Open" stoichiometry="1" constant="true"/>
        </listOfReactants>
        <listOfProducts>
          <speciesReference species="M_WATER_m_Open" stoichiometry="2" constant="true"/>
          <speciesReference species="M_PROTON_i_Open" stoichiometry="4" constant="true"/>
          <speciesReference species="M_Cytochromes_C_Oxidized_mi_Open" stoichiometry="4" constant="true"/>
        </listOfProducts>
      </reaction>
      <reaction id="R_SUC_FUM_mc_Open" name="SUC_FUM_mc" reversible="true" fast="false" fbc:lowerFluxBound="cobra_default_lb" fbc:upperFluxBound="cobra_default_ub">
        <listOfReactants>
          <speciesReference species="M_SUC_m_Open" stoichiometry="1" constant="true"/>
          <speciesReference species="M_FUM_c_Open" stoichiometry="1" constant="true"/>
        </listOfReactants>
        <listOfProducts>
          <speciesReference species="M_FUM_m_Open" stoichiometry="1" constant="true"/>
          <speciesReference species="M_SUC_c_Open" stoichiometry="1" constant="true"/>
        </listOfProducts>
      </reaction>
      <reaction id="R_O2_mc_Open" name="O2_mc" reversible="true" fast="false" fbc:lowerFluxBound="cobra_default_lb" fbc:upperFluxBound="cobra_default_ub">
        <listOfReactants>
          <speciesReference species="M_OXYGEN_MOLECULE_m_Open" stoichiometry="1" constant="true"/>
        </listOfReactants>
        <listOfProducts>
          <speciesReference species="M_OXYGEN_MOLECULE_c_Open" stoichiometry="1" constant="true"/>
        </listOfProducts>
      </reaction>
      <reaction id="R_PRO_PROTON_vc_Open" name="PRO_PROTON_vc" reversible="false" fast="false" fbc:lowerFluxBound="cobra_0_bound" fbc:upperFluxBound="cobra_default_ub">
        <listOfReactants>
          <speciesReference species="M_PROTON_v_Open" stoichiometry="1" constant="true"/>
          <speciesReference species="M_PRO_c_Open" stoichiometry="1" constant="true"/>
        </listOfReactants>
        <listOfProducts>
          <speciesReference species="M_PROTON_c_Open" stoichiometry="1" constant="true"/>
          <speciesReference species="M_PRO_v_Open" stoichiometry="1" constant="true"/>
        </listOfProducts>
      </reaction>
      <reaction id="R_PYRUVATE_PROTON_mc_Open" name="PYRUVATE_PROTON_mc" reversible="true" fast="false" fbc:lowerFluxBound="cobra_default_lb" fbc:upperFluxBound="cobra_default_ub">
        <listOfReactants>
          <speciesReference species="M_PROTON_m_Open" stoichiometry="1" constant="true"/>
          <speciesReference species="M_PYRUVATE_m_Open" stoichiometry="1" constant="true"/>
        </listOfReactants>
        <listOfProducts>
          <speciesReference species="M_PROTON_c_Open" stoichiometry="1" constant="true"/>
          <speciesReference species="M_PYRUVATE_c_Open" stoichiometry="1" constant="true"/>
        </listOfProducts>
      </reaction>
      <reaction id="R_GLYCERATE_GLYCOLLATE_pc_Open" name="GLYCERATE_GLYCOLLATE_pc" reversible="true" fast="false" fbc:lowerFluxBound="cobra_default_lb" fbc:upperFluxBound="cobra_default_ub">
        <listOfReactants>
          <speciesReference species="M_GLYCOLLATE_p_Open" stoichiometry="2" constant="true"/>
          <speciesReference species="M_GLYCERATE_c_Open" stoichiometry="1" constant="true"/>
        </listOfReactants>
        <listOfProducts>
          <speciesReference species="M_GLYCOLLATE_c_Open" stoichiometry="2" constant="true"/>
          <speciesReference species="M_GLYCERATE_p_Open" stoichiometry="1" constant="true"/>
        </listOfProducts>
      </reaction>
      <reaction id="R_CITSYN_RXN_x_Open" name="CITSYN-RXN:Citrate (si)-synthase" reversible="false" fast="false" fbc:lowerFluxBound="cobra_0_bound" fbc:upperFluxBound="cobra_default_ub">
        <listOfReactants>
          <speciesReference species="M_WATER_x_Open" stoichiometry="1" constant="true"/>
          <speciesReference species="M_ACETYL_COA_x_Open" stoichiometry="1" constant="true"/>
          <speciesReference species="M_OXALACETIC_ACID_x_Open" stoichiometry="1" constant="true"/>
        </listOfReactants>
        <listOfProducts>
          <speciesReference species="M_PROTON_x_Open" stoichiometry="1" constant="true"/>
          <speciesReference species="M_CO_A_x_Open" stoichiometry="1" constant="true"/>
          <speciesReference species="M_CIT_x_Open" stoichiometry="1" constant="true"/>
        </listOfProducts>
      </reaction>
      <reaction id="R_sCIT_biomass_Open" name="sCIT_biomass" reversible="false" fast="false" fbc:lowerFluxBound="cobra_0_bound" fbc:upperFluxBound="cobra_default_ub">
        <listOfReactants>
          <speciesReference species="M_CIT_c_Open" stoichiometry="1" constant="true"/>
        </listOfReactants>
        <listOfProducts>
          <speciesReference species="M_sCIT_b_Open" stoichiometry="1" constant="true"/>
        </listOfProducts>
      </reaction>
      <reaction id="R_ATP_pc_Open" name="ATP_pc" reversible="true" fast="false" fbc:lowerFluxBound="cobra_default_lb" fbc:upperFluxBound="cobra_default_ub">
        <listOfReactants>
          <speciesReference species="M_PROTON_c_Open" stoichiometry="0.35" constant="true"/>
          <speciesReference species="M_ATP_p_Open" stoichiometry="0.9" constant="true"/>
          <speciesReference species="M_aATP_p_Open" stoichiometry="0.1" constant="true"/>
        </listOfReactants>
        <listOfProducts>
          <speciesReference species="M_aATP_c_Open" stoichiometry="0.35" constant="true"/>
          <speciesReference species="M_PROTON_p_Open" stoichiometry="0.1" constant="true"/>
          <speciesReference species="M_ATP_c_Open" stoichiometry="0.65" constant="true"/>
        </listOfProducts>
      </reaction>
      <reaction id="R_CIT_PROTON_rev_vc_Open" name="CIT_PROTON_rev_vc" reversible="false" fast="false" fbc:lowerFluxBound="cobra_0_bound" fbc:upperFluxBound="cobra_default_ub">
        <listOfReactants>
          <speciesReference species="M_PROTON_v_Open" stoichiometry="2.5" constant="true"/>
          <speciesReference species="M_CIT_v_Open" stoichiometry="0.5" constant="true"/>
          <speciesReference species="M_aCIT_v_Open" stoichiometry="0.5" constant="true"/>
        </listOfReactants>
        <listOfProducts>
          <speciesReference species="M_CIT_c_Open" stoichiometry="1" constant="true"/>
          <speciesReference species="M_PROTON_c_Open" stoichiometry="3" constant="true"/>
        </listOfProducts>
      </reaction>
      <reaction id="R_MAL_PROTON_vc_Open" name="MAL_PROTON_vc" reversible="false" fast="false" fbc:lowerFluxBound="cobra_0_bound" fbc:upperFluxBound="cobra_default_ub">
        <listOfReactants>
          <speciesReference species="M_PROTON_v_Open" stoichiometry="0.3" constant="true"/>
          <speciesReference species="M_MAL_c_Open" stoichiometry="1" constant="true"/>
        </listOfReactants>
        <listOfProducts>
          <speciesReference species="M_aMAL_v_Open" stoichiometry="0.3" constant="true"/>
          <speciesReference species="M_MAL_v_Open" stoichiometry="0.7" constant="true"/>
        </listOfProducts>
      </reaction>
      <reaction id="R_PEP_Pi_pc_Open" name="PEP_Pi_pc" reversible="true" fast="false" fbc:lowerFluxBound="cobra_default_lb" fbc:upperFluxBound="cobra_default_ub">
        <listOfReactants>
          <speciesReference species="M_PHOSPHO_ENOL_PYRUVATE_p_Open" stoichiometry="1" constant="true"/>
          <speciesReference species="M_aPi_c_Open" stoichiometry="0.3" constant="true"/>
          <speciesReference species="M_Pi_c_Open" stoichiometry="0.7" constant="true"/>
        </listOfReactants>
        <listOfProducts>
          <speciesReference species="M_PROTON_c_Open" stoichiometry="0.3" constant="true"/>
          <speciesReference species="M_Pi_p_Open" stoichiometry="1" constant="true"/>
          <speciesReference species="M_PHOSPHO_ENOL_PYRUVATE_c_Open" stoichiometry="1" constant="true"/>
        </listOfProducts>
      </reaction>
      <reaction id="R_THR_PROTON_rev_vc_Open" name="THR_PROTON_rev_vc" reversible="false" fast="false" fbc:lowerFluxBound="cobra_0_bound" fbc:upperFluxBound="cobra_default_ub">
        <listOfReactants>
          <speciesReference species="M_THR_v_Open" stoichiometry="1" constant="true"/>
          <speciesReference species="M_PROTON_v_Open" stoichiometry="1" constant="true"/>
        </listOfReactants>
        <listOfProducts>
          <speciesReference species="M_PROTON_c_Open" stoichiometry="1" constant="true"/>
          <speciesReference species="M_THR_c_Open" stoichiometry="1" constant="true"/>
        </listOfProducts>
      </reaction>
      <reaction id="R_MANNPGUANYLTRANGDP_RXN_c_Open" name="MANNPGUANYLTRANGDP_RXN_c" reversible="false" fast="false" fbc:lowerFluxBound="cobra_0_bound" fbc:upperFluxBound="cobra_default_ub">
        <listOfReactants>
          <speciesReference species="M_GDP_MANNOSE_c_Open" stoichiometry="1" constant="true"/>
          <speciesReference species="M_aPi_c_Open" stoichiometry="0.3" constant="true"/>
          <speciesReference species="M_Pi_c_Open" stoichiometry="0.7" constant="true"/>
        </listOfReactants>
        <listOfProducts>
          <speciesReference species="M_aGDP_c_Open" stoichiometry="0.5" constant="true"/>
          <speciesReference species="M_MANNOSE_1P_c_Open" stoichiometry="1" constant="true"/>
          <speciesReference species="M_GDP_c_Open" stoichiometry="0.5" constant="true"/>
          <speciesReference species="M_PROTON_c_Open" stoichiometry="0.8" constant="true"/>
        </listOfProducts>
      </reaction>
      <reaction id="R_THR_PROTON_vc_Open" name="THR_PROTON_vc" reversible="false" fast="false" fbc:lowerFluxBound="cobra_0_bound" fbc:upperFluxBound="cobra_default_ub">
        <listOfReactants>
          <speciesReference species="M_PROTON_v_Open" stoichiometry="1" constant="true"/>
          <speciesReference species="M_THR_c_Open" stoichiometry="1" constant="true"/>
        </listOfReactants>
        <listOfProducts>
          <speciesReference species="M_THR_v_Open" stoichiometry="1" constant="true"/>
          <speciesReference species="M_PROTON_c_Open" stoichiometry="1" constant="true"/>
        </listOfProducts>
      </reaction>
      <reaction id="R_RXN0_5184_c_Open" name="RXN0-5184:Phosphorylase" reversible="true" fast="false" fbc:lowerFluxBound="cobra_default_lb" fbc:upperFluxBound="cobra_default_ub">
        <listOfReactants>
          <speciesReference species="M_Heteroglycans_c_Open" stoichiometry="1" constant="true"/>
          <speciesReference species="M_aPi_c_Open" stoichiometry="0.3" constant="true"/>
          <speciesReference species="M_Pi_c_Open" stoichiometry="0.7" constant="true"/>
        </listOfReactants>
        <listOfProducts>
          <speciesReference species="M_GLC_1_P_c_Open" stoichiometry="1" constant="true"/>
          <speciesReference species="M_PROTON_c_Open" stoichiometry="0.3" constant="true"/>
        </listOfProducts>
      </reaction>
      <reaction id="R_GDPKIN_RXN_m_Open" name="GDPKIN-RXN:NIL" reversible="true" fast="false" fbc:lowerFluxBound="cobra_default_lb" fbc:upperFluxBound="cobra_default_ub">
        <listOfReactants>
          <speciesReference species="M_ATP_m_Open" stoichiometry="0.9" constant="true"/>
          <speciesReference species="M_GDP_m_Open" stoichiometry="0.2" constant="true"/>
          <speciesReference species="M_aATP_m_Open" stoichiometry="0.1" constant="true"/>
          <speciesReference species="M_aGDP_m_Open" stoichiometry="0.8" constant="true"/>
        </listOfReactants>
        <listOfProducts>
          <speciesReference species="M_aADP_m_Open" stoichiometry="0.2" constant="true"/>
          <speciesReference species="M_ADP_m_Open" stoichiometry="0.8" constant="true"/>
          <speciesReference species="M_aGTP_m_Open" stoichiometry="0.1" constant="true"/>
          <speciesReference species="M_GTP_m_Open" stoichiometry="0.9" constant="true"/>
          <speciesReference species="M_PROTON_m_Open" stoichiometry="0.6" constant="true"/>
        </listOfProducts>
      </reaction>
      <reaction id="R_NADPHoxc_tx_Open" name="NADPHoxc_tx" reversible="false" fast="false" fbc:lowerFluxBound="cobra_0_bound" fbc:upperFluxBound="cobra_default_ub">
        <listOfReactants>
          <speciesReference species="M_PROTON_c_Open" stoichiometry="1" constant="true"/>
          <speciesReference species="M_OXYGEN_MOLECULE_c_Open" stoichiometry="0.5" constant="true"/>
          <speciesReference species="M_NADPH_c_Open" stoichiometry="1" constant="true"/>
        </listOfReactants>
        <listOfProducts>
          <speciesReference species="M_WATER_c_Open" stoichiometry="1" constant="true"/>
          <speciesReference species="M_NADP_c_Open" stoichiometry="1" constant="true"/>
        </listOfProducts>
      </reaction>
      <reaction id="R_ISOCIT_CLEAV_RXN_x_Open" name="ISOCIT-CLEAV-RXN:Isocitrate lyase" reversible="false" fast="false" fbc:lowerFluxBound="cobra_0_bound" fbc:upperFluxBound="cobra_default_ub">
        <listOfReactants>
          <speciesReference species="M_THREO_DS_ISO_CITRATE_x_Open" stoichiometry="1" constant="true"/>
        </listOfReactants>
        <listOfProducts>
          <speciesReference species="M_GLYOX_x_Open" stoichiometry="1" constant="true"/>
          <speciesReference species="M_SUC_x_Open" stoichiometry="1" constant="true"/>
        </listOfProducts>
      </reaction>
      <reaction id="R_H_ic_Open" name="H_ic" reversible="true" fast="false" fbc:lowerFluxBound="cobra_default_lb" fbc:upperFluxBound="cobra_default_ub">
        <listOfReactants>
          <speciesReference species="M_PROTON_i_Open" stoichiometry="1" constant="true"/>
        </listOfReactants>
        <listOfProducts>
          <speciesReference species="M_PROTON_c_Open" stoichiometry="1" constant="true"/>
        </listOfProducts>
      </reaction>
      <reaction id="R_CIT_PROTON_vc_Open" name="CIT_PROTON_vc" reversible="false" fast="false" fbc:lowerFluxBound="cobra_0_bound" fbc:upperFluxBound="cobra_default_ub">
        <listOfReactants>
          <speciesReference species="M_CIT_c_Open" stoichiometry="1" constant="true"/>
          <speciesReference species="M_PROTON_v_Open" stoichiometry="0.5" constant="true"/>
        </listOfReactants>
        <listOfProducts>
          <speciesReference species="M_CIT_v_Open" stoichiometry="0.5" constant="true"/>
          <speciesReference species="M_aCIT_v_Open" stoichiometry="0.5" constant="true"/>
        </listOfProducts>
      </reaction>
      <reaction id="R_PYRUVDEH_RXN_m_Open" name="PYRUVDEH-RXN:NIL" reversible="false" fast="false" fbc:lowerFluxBound="cobra_0_bound" fbc:upperFluxBound="cobra_default_ub">
        <listOfReactants>
          <speciesReference species="M_PYRUVATE_m_Open" stoichiometry="1" constant="true"/>
          <speciesReference species="M_NAD_m_Open" stoichiometry="1" constant="true"/>
          <speciesReference species="M_CO_A_m_Open" stoichiometry="1" constant="true"/>
        </listOfReactants>
        <listOfProducts>
          <speciesReference species="M_NADH_m_Open" stoichiometry="1" constant="true"/>
          <speciesReference species="M_ACETYL_COA_m_Open" stoichiometry="1" constant="true"/>
          <speciesReference species="M_CARBON_DIOXIDE_m_Open" stoichiometry="1" constant="true"/>
        </listOfProducts>
      </reaction>
      <reaction id="R_NH3_pc_Open" name="NH3_pc" reversible="true" fast="false" fbc:lowerFluxBound="cobra_default_lb" fbc:upperFluxBound="cobra_default_ub">
        <listOfReactants>
          <speciesReference species="M_AMMONIUM_p_Open" stoichiometry="1" constant="true"/>
        </listOfReactants>
        <listOfProducts>
          <speciesReference species="M_AMMONIUM_c_Open" stoichiometry="1" constant="true"/>
        </listOfProducts>
      </reaction>
      <reaction id="R_GLYOHMETRANS_RXN_p_Open" name="GLYOHMETRANS-RXN:NIL" reversible="true" fast="false" fbc:lowerFluxBound="cobra_default_lb" fbc:upperFluxBound="cobra_default_ub">
        <listOfReactants>
          <speciesReference species="M_SER_p_Open" stoichiometry="1" constant="true"/>
          <speciesReference species="M_THF_p_Open" stoichiometry="1" constant="true"/>
        </listOfReactants>
        <listOfProducts>
          <speciesReference species="M_WATER_p_Open" stoichiometry="1" constant="true"/>
          <speciesReference species="M_GLY_p_Open" stoichiometry="1" constant="true"/>
          <speciesReference species="M_METHYLENE_THF_p_Open" stoichiometry="1" constant="true"/>
        </listOfProducts>
      </reaction>
      <reaction id="R_CIT_ACONITATE_mc_Open" name="CIT_ACONITATE_mc" reversible="true" fast="false" fbc:lowerFluxBound="cobra_default_lb" fbc:upperFluxBound="cobra_default_ub">
        <listOfReactants>
          <speciesReference species="M_CIS_ACONITATE_c_Open" stoichiometry="1" constant="true"/>
          <speciesReference species="M_CIT_m_Open" stoichiometry="1" constant="true"/>
        </listOfReactants>
        <listOfProducts>
          <speciesReference species="M_CIT_c_Open" stoichiometry="1" constant="true"/>
          <speciesReference species="M_CIS_ACONITATE_m_Open" stoichiometry="1" constant="true"/>
        </listOfProducts>
      </reaction>
      <reaction id="R_2OXOGLUTARATEDEH_RXN_m_Open" name="2OXOGLUTARATEDEH-RXN:NIL" reversible="false" fast="false" fbc:lowerFluxBound="cobra_0_bound" fbc:upperFluxBound="cobra_default_ub">
        <listOfReactants>
          <speciesReference species="M_2_KETOGLUTARATE_m_Open" stoichiometry="1" constant="true"/>
          <speciesReference species="M_NAD_m_Open" stoichiometry="1" constant="true"/>
          <speciesReference species="M_CO_A_m_Open" stoichiometry="1" constant="true"/>
        </listOfReactants>
        <listOfProducts>
          <speciesReference species="M_SUC_COA_m_Open" stoichiometry="1" constant="true"/>
          <speciesReference species="M_NADH_m_Open" stoichiometry="1" constant="true"/>
          <speciesReference species="M_CARBON_DIOXIDE_m_Open" stoichiometry="1" constant="true"/>
        </listOfProducts>
      </reaction>
      <reaction id="R_2_ISOPROPYLMALATESYN_RXN_p_Open" name="2-ISOPROPYLMALATESYN-RXN:NIL" reversible="false" fast="false" fbc:lowerFluxBound="cobra_0_bound" fbc:upperFluxBound="cobra_default_ub">
        <listOfReactants>
          <speciesReference species="M_2_KETO_ISOVALERATE_p_Open" stoichiometry="1" constant="true"/>
          <speciesReference species="M_WATER_p_Open" stoichiometry="1" constant="true"/>
          <speciesReference species="M_ACETYL_COA_p_Open" stoichiometry="1" constant="true"/>
        </listOfReactants>
        <listOfProducts>
          <speciesReference species="M_3_CARBOXY_3_HYDROXY_ISOCAPROATE_p_Open" stoichiometry="1" constant="true"/>
          <speciesReference species="M_CO_A_p_Open" stoichiometry="1" constant="true"/>
          <speciesReference species="M_PROTON_p_Open" stoichiometry="1" constant="true"/>
        </listOfProducts>
      </reaction>
      <reaction id="R_sSUCROSE_biomass_Open" name="sSUCROSE_biomass" reversible="false" fast="false" fbc:lowerFluxBound="cobra_0_bound" fbc:upperFluxBound="cobra_default_ub">
        <listOfReactants>
          <speciesReference species="M_SUCROSE_c_Open" stoichiometry="1" constant="true"/>
        </listOfReactants>
        <listOfProducts>
          <speciesReference species="M_sSUCROSE_b_Open" stoichiometry="1" constant="true"/>
        </listOfProducts>
      </reaction>
      <reaction id="R_RXN_7678_NADP_p_Open" name="RXN-7678:NIL" reversible="false" fast="false" fbc:lowerFluxBound="cobra_0_bound" fbc:upperFluxBound="cobra_default_ub">
        <listOfReactants>
          <speciesReference species="M_NADPH_p_Open" stoichiometry="1" constant="true"/>
          <speciesReference species="M_CHLOROPHYLL_B_p_Open" stoichiometry="1" constant="true"/>
          <speciesReference species="M_PROTON_p_Open" stoichiometry="1" constant="true"/>
        </listOfReactants>
        <listOfProducts>
          <speciesReference species="M_CPD_7016_p_Open" stoichiometry="1" constant="true"/>
          <speciesReference species="M_NADP_p_Open" stoichiometry="1" constant="true"/>
        </listOfProducts>
      </reaction>
      <reaction id="R_MALATE_DEH_RXN_c_Open" name="MALATE-DEH-RXN:Malate dehydrogenase" reversible="true" fast="false" fbc:lowerFluxBound="cobra_default_lb" fbc:upperFluxBound="cobra_default_ub">
        <listOfReactants>
          <speciesReference species="M_NAD_c_Open" stoichiometry="1" constant="true"/>
          <speciesReference species="M_MAL_c_Open" stoichiometry="1" constant="true"/>
        </listOfReactants>
        <listOfProducts>
          <speciesReference species="M_PROTON_c_Open" stoichiometry="1" constant="true"/>
          <speciesReference species="M_NADH_c_Open" stoichiometry="1" constant="true"/>
          <speciesReference species="M_OXALACETIC_ACID_c_Open" stoichiometry="1" constant="true"/>
        </listOfProducts>
      </reaction>
      <reaction id="R_L_ASPARTATE_xc_Open" name="L_ASPARTATE_xc" reversible="true" fast="false" fbc:lowerFluxBound="cobra_default_lb" fbc:upperFluxBound="cobra_default_ub">
        <listOfReactants>
          <speciesReference species="M_L_ASPARTATE_x_Open" stoichiometry="1" constant="true"/>
        </listOfReactants>
        <listOfProducts>
          <speciesReference species="M_L_ASPARTATE_c_Open" stoichiometry="1" constant="true"/>
        </listOfProducts>
      </reaction>
      <reaction id="R_AMP_pc_Open" name="AMP_pc" reversible="true" fast="false" fbc:lowerFluxBound="cobra_default_lb" fbc:upperFluxBound="cobra_default_ub">
        <listOfReactants>
          <speciesReference species="M_AMP_p_Open" stoichiometry="1" constant="true"/>
        </listOfReactants>
        <listOfProducts>
          <speciesReference species="M_AMP_c_Open" stoichiometry="1" constant="true"/>
        </listOfProducts>
      </reaction>
      <reaction id="R_ADENYLOSUCCINATE_SYNTHASE_RXN_p_Open" name="ADENYLOSUCCINATE-SYNTHASE-RXN:adenylosuccinate synthetase" reversible="false" fast="false" fbc:lowerFluxBound="cobra_0_bound" fbc:upperFluxBound="cobra_default_ub">
        <listOfReactants>
          <speciesReference species="M_L_ASPARTATE_p_Open" stoichiometry="1" constant="true"/>
          <speciesReference species="M_GTP_p_Open" stoichiometry="0.9" constant="true"/>
          <speciesReference species="M_aGTP_p_Open" stoichiometry="0.1" constant="true"/>
          <speciesReference species="M_IMP_p_Open" stoichiometry="1" constant="true"/>
        </listOfReactants>
        <listOfProducts>
          <speciesReference species="M_Pi_p_Open" stoichiometry="1" constant="true"/>
          <speciesReference species="M_aGDP_p_Open" stoichiometry="0.8" constant="true"/>
          <speciesReference species="M_GDP_p_Open" stoichiometry="0.2" constant="true"/>
          <speciesReference species="M_PROTON_p_Open" stoichiometry="1.3" constant="true"/>
          <speciesReference species="M_ADENYLOSUCC_p_Open" stoichiometry="1" constant="true"/>
        </listOfProducts>
      </reaction>
      <reaction id="R_SER_PROTON_vc_Open" name="SER_PROTON_vc" reversible="false" fast="false" fbc:lowerFluxBound="cobra_0_bound" fbc:upperFluxBound="cobra_default_ub">
        <listOfReactants>
          <speciesReference species="M_PROTON_v_Open" stoichiometry="1" constant="true"/>
          <speciesReference species="M_SER_c_Open" stoichiometry="1" constant="true"/>
        </listOfReactants>
        <listOfProducts>
          <speciesReference species="M_PROTON_c_Open" stoichiometry="1" constant="true"/>
          <speciesReference species="M_SER_v_Open" stoichiometry="1" constant="true"/>
        </listOfProducts>
      </reaction>
      <reaction id="R_RXN_9528_p_Open" name="RXN-9528:3-oxoacyl-[acyl-carrier protein] reductase" reversible="false" fast="false" fbc:lowerFluxBound="cobra_0_bound" fbc:upperFluxBound="cobra_default_ub">
        <listOfReactants>
          <speciesReference species="M_3_oxo_decanoyl_ACPs_p_Open" stoichiometry="1" constant="true"/>
          <speciesReference species="M_NADPH_p_Open" stoichiometry="1" constant="true"/>
          <speciesReference species="M_PROTON_p_Open" stoichiometry="1" constant="true"/>
        </listOfReactants>
        <listOfProducts>
          <speciesReference species="M_NADP_p_Open" stoichiometry="1" constant="true"/>
          <speciesReference species="M_Beta_hydroxydecanoyl_ACPs_p_Open" stoichiometry="1" constant="true"/>
        </listOfProducts>
      </reaction>
      <reaction id="R_RXN_12541_c_Open" name="RXN_12541_c" reversible="false" fast="false" fbc:lowerFluxBound="cobra_0_bound" fbc:upperFluxBound="cobra_default_ub">
        <listOfReactants>
          <speciesReference species="M_OXYGEN_MOLECULE_c_Open" stoichiometry="2" constant="true"/>
          <speciesReference species="M_FeII_c_Open" stoichiometry="2" constant="true"/>
        </listOfReactants>
        <listOfProducts>
          <speciesReference species="M_SUPER_OXIDE_c_Open" stoichiometry="2" constant="true"/>
          <speciesReference species="M_FeIII_c_Open" stoichiometry="2" constant="true"/>
        </listOfProducts>
      </reaction>
      <reaction id="R_L_ALPHA_ALANINE_PROTON_vc_Open" name="L_ALPHA_ALANINE_PROTON_vc" reversible="false" fast="false" fbc:lowerFluxBound="cobra_0_bound" fbc:upperFluxBound="cobra_default_ub">
        <listOfReactants>
          <speciesReference species="M_L_ALPHA_ALANINE_c_Open" stoichiometry="1" constant="true"/>
          <speciesReference species="M_PROTON_v_Open" stoichiometry="1" constant="true"/>
        </listOfReactants>
        <listOfProducts>
          <speciesReference species="M_PROTON_c_Open" stoichiometry="1" constant="true"/>
          <speciesReference species="M_L_ALPHA_ALANINE_v_Open" stoichiometry="1" constant="true"/>
        </listOfProducts>
      </reaction>
      <reaction id="R_pLEU_biomass_Open" name="pLEU_biomass" reversible="false" fast="false" fbc:lowerFluxBound="cobra_0_bound" fbc:upperFluxBound="cobra_default_ub">
        <listOfReactants>
          <speciesReference species="M_Protein_polymerisation_cost_c_Open" stoichiometry="1" constant="true"/>
          <speciesReference species="M_Protein_processing_cost_c_Open" stoichiometry="1" constant="true"/>
          <speciesReference species="M_Protein_tranlocation_cost_c_Open" stoichiometry="1" constant="true"/>
          <speciesReference species="M_Charged_LEU_tRNAs_c_Open" stoichiometry="1" constant="true"/>
          <speciesReference species="M_WATER_c_Open" stoichiometry="1" constant="true"/>
        </listOfReactants>
        <listOfProducts>
          <speciesReference species="M_pLEU_b_Open" stoichiometry="1" constant="true"/>
          <speciesReference species="M_PROTON_c_Open" stoichiometry="2" constant="true"/>
          <speciesReference species="M_LEU_tRNAs_c_Open" stoichiometry="1" constant="true"/>
        </listOfProducts>
      </reaction>
      <reaction id="R_ACONITATEDEHYDR_RXN_c_Open" name="ACONITATEDEHYDR-RXN:Aconitate hydratase" reversible="true" fast="false" fbc:lowerFluxBound="cobra_default_lb" fbc:upperFluxBound="cobra_default_ub">
        <listOfReactants>
          <speciesReference species="M_CIT_c_Open" stoichiometry="1" constant="true"/>
        </listOfReactants>
        <listOfProducts>
          <speciesReference species="M_WATER_c_Open" stoichiometry="1" constant="true"/>
          <speciesReference species="M_CIS_ACONITATE_c_Open" stoichiometry="1" constant="true"/>
        </listOfProducts>
      </reaction>
      <reaction id="R_NADPHoxp_tx_Open" name="NADPHoxp_tx" reversible="false" fast="false" fbc:lowerFluxBound="cobra_0_bound" fbc:upperFluxBound="cobra_default_ub">
        <listOfReactants>
          <speciesReference species="M_NADPH_p_Open" stoichiometry="1" constant="true"/>
          <speciesReference species="M_OXYGEN_MOLECULE_p_Open" stoichiometry="0.5" constant="true"/>
          <speciesReference species="M_PROTON_p_Open" stoichiometry="1" constant="true"/>
        </listOfReactants>
        <listOfProducts>
          <speciesReference species="M_NADP_p_Open" stoichiometry="1" constant="true"/>
          <speciesReference species="M_WATER_p_Open" stoichiometry="1" constant="true"/>
        </listOfProducts>
      </reaction>
      <reaction id="R_GLC_tx_Open" name="GLC_tx" reversible="true" fast="false" fbc:lowerFluxBound="cobra_default_lb" fbc:upperFluxBound="cobra_default_ub">
        <listOfProducts>
          <speciesReference species="M_GLC_e_Open" stoichiometry="1" constant="true"/>
        </listOfProducts>
      </reaction>
      <reaction id="R_Glycerate_xc_Open" name="Glycerate_xc" reversible="true" fast="false" fbc:lowerFluxBound="cobra_default_lb" fbc:upperFluxBound="cobra_default_ub">
        <listOfReactants>
          <speciesReference species="M_GLYCERATE_x_Open" stoichiometry="1" constant="true"/>
        </listOfReactants>
        <listOfProducts>
          <speciesReference species="M_GLYCERATE_c_Open" stoichiometry="1" constant="true"/>
        </listOfProducts>
      </reaction>
      <reaction id="R_ASPAMINOTRANS_RXN_m_Open" name="ASPAMINOTRANS-RXN:Aspartate aminotransferase" reversible="true" fast="false" fbc:lowerFluxBound="cobra_default_lb" fbc:upperFluxBound="cobra_default_ub">
        <listOfReactants>
          <speciesReference species="M_2_KETOGLUTARATE_m_Open" stoichiometry="1" constant="true"/>
          <speciesReference species="M_L_ASPARTATE_m_Open" stoichiometry="1" constant="true"/>
        </listOfReactants>
        <listOfProducts>
          <speciesReference species="M_GLT_m_Open" stoichiometry="1" constant="true"/>
          <speciesReference species="M_OXALACETIC_ACID_m_Open" stoichiometry="1" constant="true"/>
        </listOfProducts>
      </reaction>
      <reaction id="R_pHIS_biomass_Open" name="pHIS_biomass" reversible="false" fast="false" fbc:lowerFluxBound="cobra_0_bound" fbc:upperFluxBound="cobra_default_ub">
        <listOfReactants>
          <speciesReference species="M_Protein_polymerisation_cost_c_Open" stoichiometry="1" constant="true"/>
          <speciesReference species="M_Protein_processing_cost_c_Open" stoichiometry="1" constant="true"/>
          <speciesReference species="M_Protein_tranlocation_cost_c_Open" stoichiometry="1" constant="true"/>
          <speciesReference species="M_WATER_c_Open" stoichiometry="1" constant="true"/>
          <speciesReference species="M_Charged_HIS_tRNAs_c_Open" stoichiometry="1" constant="true"/>
        </listOfReactants>
        <listOfProducts>
          <speciesReference species="M_PROTON_c_Open" stoichiometry="2" constant="true"/>
          <speciesReference species="M_pHIS_b_Open" stoichiometry="1" constant="true"/>
          <speciesReference species="M_HIS_tRNAs_c_Open" stoichiometry="1" constant="true"/>
        </listOfProducts>
      </reaction>
      <reaction id="R_Pi_PROTON_mc_Open" name="Pi_PROTON_mc" reversible="true" fast="false" fbc:lowerFluxBound="cobra_default_lb" fbc:upperFluxBound="cobra_default_ub">
        <listOfReactants>
          <speciesReference species="M_PROTON_m_Open" stoichiometry="1" constant="true"/>
          <speciesReference species="M_Pi_m_Open" stoichiometry="1" constant="true"/>
        </listOfReactants>
        <listOfProducts>
          <speciesReference species="M_PROTON_c_Open" stoichiometry="0.7" constant="true"/>
          <speciesReference species="M_Pi_c_Open" stoichiometry="0.7" constant="true"/>
          <speciesReference species="M_aPi_c_Open" stoichiometry="0.3" constant="true"/>
        </listOfProducts>
      </reaction>
      <reaction id="R_SUCCINATE_SEMIALDEHYDE_DEHYDROGENASE_RXN_m_Open" name="SUCCINATE-SEMIALDEHYDE-DEHYDROGENASE-RXN:Succinate-semialdehyde dehydrogenase" reversible="false" fast="false" fbc:lowerFluxBound="cobra_0_bound" fbc:upperFluxBound="cobra_default_ub">
        <listOfReactants>
          <speciesReference species="M_SUCC_S_ALD_m_Open" stoichiometry="1" constant="true"/>
          <speciesReference species="M_WATER_m_Open" stoichiometry="1" constant="true"/>
          <speciesReference species="M_NAD_m_Open" stoichiometry="1" constant="true"/>
        </listOfReactants>
        <listOfProducts>
          <speciesReference species="M_NADH_m_Open" stoichiometry="1" constant="true"/>
          <speciesReference species="M_SUC_m_Open" stoichiometry="1" constant="true"/>
          <speciesReference species="M_PROTON_m_Open" stoichiometry="2" constant="true"/>
        </listOfProducts>
      </reaction>
      <reaction id="R_RXN_10745_NAD_c_Open" name="RXN_10745_NAD_c" reversible="false" fast="false" fbc:lowerFluxBound="cobra_0_bound" fbc:upperFluxBound="cobra_default_ub">
        <listOfReactants>
          <speciesReference species="M_PROTON_c_Open" stoichiometry="1" constant="true"/>
          <speciesReference species="M_NADH_c_Open" stoichiometry="1" constant="true"/>
          <speciesReference species="M_OXYGEN_MOLECULE_c_Open" stoichiometry="1" constant="true"/>
        </listOfReactants>
        <listOfProducts>
          <speciesReference species="M_NAD_c_Open" stoichiometry="1" constant="true"/>
          <speciesReference species="M_HYDROGEN_PEROXIDE_c_Open" stoichiometry="1" constant="true"/>
        </listOfProducts>
      </reaction>
      <reaction id="R_SO4_pc_Open" name="SO4_pc" reversible="true" fast="false" fbc:lowerFluxBound="cobra_default_lb" fbc:upperFluxBound="cobra_default_ub">
        <listOfReactants>
          <speciesReference species="M_SULFATE_p_Open" stoichiometry="1" constant="true"/>
        </listOfReactants>
        <listOfProducts>
          <speciesReference species="M_SULFATE_c_Open" stoichiometry="1" constant="true"/>
        </listOfProducts>
      </reaction>
      <reaction id="R_SER_xc_Open" name="SER_xc" reversible="true" fast="false" fbc:lowerFluxBound="cobra_default_lb" fbc:upperFluxBound="cobra_default_ub">
        <listOfReactants>
          <speciesReference species="M_SER_x_Open" stoichiometry="1" constant="true"/>
        </listOfReactants>
        <listOfProducts>
          <speciesReference species="M_SER_c_Open" stoichiometry="1" constant="true"/>
        </listOfProducts>
      </reaction>
      <reaction id="R_NADH_DEHYDROG_A_RXN_mi_Open" name="NADH-DEHYDROG-A-RXN:NADH dehydrogenase (ubiquinone)" reversible="false" fast="false" fbc:lowerFluxBound="cobra_0_bound" fbc:upperFluxBound="cobra_default_ub">
        <listOfReactants>
          <speciesReference species="M_PROTON_m_Open" stoichiometry="5" constant="true"/>
          <speciesReference species="M_NADH_m_Open" stoichiometry="1" constant="true"/>
          <speciesReference species="M_UBIQUINONE_mi_Open" stoichiometry="1" constant="true"/>
        </listOfReactants>
        <listOfProducts>
          <speciesReference species="M_PROTON_i_Open" stoichiometry="4" constant="true"/>
          <speciesReference species="M_NAD_m_Open" stoichiometry="1" constant="true"/>
          <speciesReference species="M_UBIQUINOL_mi_Open" stoichiometry="1" constant="true"/>
        </listOfProducts>
      </reaction>
      <reaction id="R_SEDOBISALDOL_RXN_p_Open" name="SEDOBISALDOL-RXN:NIL" reversible="false" fast="false" fbc:lowerFluxBound="cobra_0_bound" fbc:upperFluxBound="cobra_default_ub">
        <listOfReactants>
          <speciesReference species="M_DIHYDROXY_ACETONE_PHOSPHATE_p_Open" stoichiometry="1" constant="true"/>
          <speciesReference species="M_ERYTHROSE_4P_p_Open" stoichiometry="1" constant="true"/>
        </listOfReactants>
        <listOfProducts>
          <speciesReference species="M_D_SEDOHEPTULOSE_1_7_P2_p_Open" stoichiometry="1" constant="true"/>
        </listOfProducts>
      </reaction>
      <reaction id="R_4_AMINO_BUTYRATE_PROTON_rev_vc_Open" name="4_AMINO_BUTYRATE_PROTON_rev_vc" reversible="false" fast="false" fbc:lowerFluxBound="cobra_0_bound" fbc:upperFluxBound="cobra_default_ub">
        <listOfReactants>
          <speciesReference species="M_PROTON_v_Open" stoichiometry="1" constant="true"/>
          <speciesReference species="M_4_AMINO_BUTYRATE_v_Open" stoichiometry="1" constant="true"/>
        </listOfReactants>
        <listOfProducts>
          <speciesReference species="M_PROTON_c_Open" stoichiometry="1" constant="true"/>
          <speciesReference species="M_4_AMINO_BUTYRATE_c_Open" stoichiometry="1" constant="true"/>
        </listOfProducts>
      </reaction>
      <reaction id="R_HISTOLDEHYD_RXN_p_Open" name="HISTOLDEHYD-RXN:Histidinol dehydrogenase" reversible="false" fast="false" fbc:lowerFluxBound="cobra_0_bound" fbc:upperFluxBound="cobra_default_ub">
        <listOfReactants>
          <speciesReference species="M_NAD_p_Open" stoichiometry="1" constant="true"/>
          <speciesReference species="M_HISTIDINOL_p_Open" stoichiometry="1" constant="true"/>
        </listOfReactants>
        <listOfProducts>
          <speciesReference species="M_NADH_p_Open" stoichiometry="1" constant="true"/>
          <speciesReference species="M_PROTON_p_Open" stoichiometry="1.35" constant="true"/>
          <speciesReference species="M_HISTIDINAL_p_Open" stoichiometry="0.35" constant="true"/>
          <speciesReference species="M_bHISTIDINAL_p_Open" stoichiometry="0.65" constant="true"/>
        </listOfProducts>
      </reaction>
      <reaction id="R_PEPDEPHOS_RXN_c_Open" name="PEPDEPHOS-RXN:Pyruvate kinase" reversible="false" fast="false" fbc:lowerFluxBound="cobra_0_bound" fbc:upperFluxBound="cobra_default_ub">
        <listOfReactants>
          <speciesReference species="M_ADP_c_Open" stoichiometry="0.5" constant="true"/>
          <speciesReference species="M_PROTON_c_Open" stoichiometry="0.85" constant="true"/>
          <speciesReference species="M_aADP_c_Open" stoichiometry="0.5" constant="true"/>
          <speciesReference species="M_PHOSPHO_ENOL_PYRUVATE_c_Open" stoichiometry="1" constant="true"/>
        </listOfReactants>
        <listOfProducts>
          <speciesReference species="M_ATP_c_Open" stoichiometry="0.65" constant="true"/>
          <speciesReference species="M_aATP_c_Open" stoichiometry="0.35" constant="true"/>
          <speciesReference species="M_PYRUVATE_c_Open" stoichiometry="1" constant="true"/>
        </listOfProducts>
      </reaction>
      <reaction id="R_MAL_Pi_mc_Open" name="MAL_Pi_mc" reversible="true" fast="false" fbc:lowerFluxBound="cobra_default_lb" fbc:upperFluxBound="cobra_default_ub">
        <listOfReactants>
          <speciesReference species="M_MAL_m_Open" stoichiometry="1" constant="true"/>
          <speciesReference species="M_Pi_c_Open" stoichiometry="0.7" constant="true"/>
          <speciesReference species="M_aPi_c_Open" stoichiometry="0.3" constant="true"/>
        </listOfReactants>
        <listOfProducts>
          <speciesReference species="M_MAL_c_Open" stoichiometry="1" constant="true"/>
          <speciesReference species="M_Pi_m_Open" stoichiometry="1" constant="true"/>
          <speciesReference species="M_PROTON_c_Open" stoichiometry="0.3" constant="true"/>
        </listOfProducts>
      </reaction>
      <reaction id="R_RXN_9516_p_Open" name="RXN-9516:3-oxoacyl-[acyl-carrier protein] synthase" reversible="false" fast="false" fbc:lowerFluxBound="cobra_0_bound" fbc:upperFluxBound="cobra_default_ub">
        <listOfReactants>
          <speciesReference species="M_PROTON_p_Open" stoichiometry="1" constant="true"/>
          <speciesReference species="M_Butanoyl_ACPs_p_Open" stoichiometry="1" constant="true"/>
          <speciesReference species="M_MALONYL_ACP_p_Open" stoichiometry="1" constant="true"/>
        </listOfReactants>
        <listOfProducts>
          <speciesReference species="M_3_oxo_hexanoyl_ACPs_p_Open" stoichiometry="1" constant="true"/>
          <speciesReference species="M_ACP_p_Open" stoichiometry="1" constant="true"/>
          <speciesReference species="M_CARBON_DIOXIDE_p_Open" stoichiometry="1" constant="true"/>
        </listOfProducts>
      </reaction>
      <reaction id="R_3_ISOPROPYLMALISOM_RXN_p_Open" name="3-ISOPROPYLMALISOM-RXN:NIL" reversible="false" fast="false" fbc:lowerFluxBound="cobra_0_bound" fbc:upperFluxBound="cobra_default_ub">
        <listOfReactants>
          <speciesReference species="M_3_CARBOXY_3_HYDROXY_ISOCAPROATE_p_Open" stoichiometry="1" constant="true"/>
        </listOfReactants>
        <listOfProducts>
          <speciesReference species="M_WATER_p_Open" stoichiometry="1" constant="true"/>
          <speciesReference species="M_CPD_9451_p_Open" stoichiometry="1" constant="true"/>
        </listOfProducts>
      </reaction>
      <reaction id="R_H2O_ec_Open" name="H2O_ec" reversible="true" fast="false" fbc:lowerFluxBound="cobra_default_lb" fbc:upperFluxBound="cobra_default_ub">
        <listOfReactants>
          <speciesReference species="M_WATER_e_Open" stoichiometry="1" constant="true"/>
        </listOfReactants>
        <listOfProducts>
          <speciesReference species="M_WATER_c_Open" stoichiometry="1" constant="true"/>
        </listOfProducts>
      </reaction>
      <reaction id="R_MALTODEG_RXN_c_Open" name="MALTODEG-RXN:NIL" reversible="true" fast="false" fbc:lowerFluxBound="cobra_default_lb" fbc:upperFluxBound="cobra_default_ub">
        <listOfReactants>
          <speciesReference species="M_MALTOSE_c_Open" stoichiometry="1" constant="true"/>
        </listOfReactants>
        <listOfProducts>
          <speciesReference species="M_GLC_c_Open" stoichiometry="1" constant="true"/>
          <speciesReference species="M_Heteroglycans_c_Open" stoichiometry="1" constant="true"/>
        </listOfProducts>
      </reaction>
      <reaction id="R_HOMOCYSMETB12_RXN_c_Open" name="HOMOCYSMETB12-RXN:5-methyltetrahydrofolate--homocysteine S-methyltransferase" reversible="false" fast="false" fbc:lowerFluxBound="cobra_0_bound" fbc:upperFluxBound="cobra_default_ub">
        <listOfReactants>
          <speciesReference species="M_5_METHYL_THF_c_Open" stoichiometry="1" constant="true"/>
          <speciesReference species="M_HOMO_CYS_c_Open" stoichiometry="1" constant="true"/>
        </listOfReactants>
        <listOfProducts>
          <speciesReference species="M_MET_c_Open" stoichiometry="1" constant="true"/>
          <speciesReference species="M_THF_c_Open" stoichiometry="1" constant="true"/>
        </listOfProducts>
      </reaction>
      <reaction id="R_HS_pc_Open" name="plastidic HS diffusion" reversible="true" fast="false" fbc:lowerFluxBound="cobra_default_lb" fbc:upperFluxBound="cobra_default_ub">
        <listOfReactants>
          <speciesReference species="M_HS_p_Open" stoichiometry="1" constant="true"/>
          <speciesReference species="M_PROTON_c_Open" stoichiometry="0.15" constant="true"/>
        </listOfReactants>
        <listOfProducts>
          <speciesReference species="M_aHS_c_Open" stoichiometry="0.15" constant="true"/>
          <speciesReference species="M_HS_c_Open" stoichiometry="0.85" constant="true"/>
        </listOfProducts>
      </reaction>
      <reaction id="R_RXN_9655_p_Open" name="RXN-9655:NIL" reversible="false" fast="false" fbc:lowerFluxBound="cobra_0_bound" fbc:upperFluxBound="cobra_default_ub">
        <listOfReactants>
          <speciesReference species="M_Beta_hydroxydecanoyl_ACPs_p_Open" stoichiometry="1" constant="true"/>
        </listOfReactants>
        <listOfProducts>
          <speciesReference species="M_Trans_D2_decenoyl_ACPs_p_Open" stoichiometry="1" constant="true"/>
          <speciesReference species="M_WATER_p_Open" stoichiometry="1" constant="true"/>
        </listOfProducts>
      </reaction>
      <reaction id="R_Nitrate_ec_Open" name="Nitrate_ec" reversible="false" fast="false" fbc:lowerFluxBound="cobra_0_bound" fbc:upperFluxBound="cobra_default_ub">
        <listOfReactants>
          <speciesReference species="M_NITRATE_e_Open" stoichiometry="1" constant="true"/>
          <speciesReference species="M_PROTON_e_Open" stoichiometry="2" constant="true"/>
        </listOfReactants>
        <listOfProducts>
          <speciesReference species="M_NITRATE_c_Open" stoichiometry="1" constant="true"/>
          <speciesReference species="M_PROTON_c_Open" stoichiometry="2" constant="true"/>
        </listOfProducts>
      </reaction>
      <reaction id="R_VALINE_TRNA_LIGASE_RXN_c_Open" name="VALINE--TRNA-LIGASE-RXN:Valine--tRNA ligase" reversible="false" fast="false" fbc:lowerFluxBound="cobra_0_bound" fbc:upperFluxBound="cobra_default_ub">
        <listOfReactants>
          <speciesReference species="M_aATP_c_Open" stoichiometry="0.35" constant="true"/>
          <speciesReference species="M_VAL_c_Open" stoichiometry="1" constant="true"/>
          <speciesReference species="M_PROTON_c_Open" stoichiometry="1" constant="true"/>
          <speciesReference species="M_VAL_tRNAs_c_Open" stoichiometry="1" constant="true"/>
          <speciesReference species="M_ATP_c_Open" stoichiometry="0.65" constant="true"/>
        </listOfReactants>
        <listOfProducts>
          <speciesReference species="M_aPPI_c_Open" stoichiometry="0.35" constant="true"/>
          <speciesReference species="M_AMP_c_Open" stoichiometry="1" constant="true"/>
          <speciesReference species="M_PPI_c_Open" stoichiometry="0.65" constant="true"/>
          <speciesReference species="M_Charged_VAL_tRNAs_c_Open" stoichiometry="1" constant="true"/>
        </listOfProducts>
      </reaction>
      <reaction id="R_TYR_PROTON_vc_Open" name="TYR_PROTON_vc" reversible="false" fast="false" fbc:lowerFluxBound="cobra_0_bound" fbc:upperFluxBound="cobra_default_ub">
        <listOfReactants>
          <speciesReference species="M_TYR_c_Open" stoichiometry="1" constant="true"/>
          <speciesReference species="M_PROTON_v_Open" stoichiometry="1" constant="true"/>
        </listOfReactants>
        <listOfProducts>
          <speciesReference species="M_PROTON_c_Open" stoichiometry="1" constant="true"/>
          <speciesReference species="M_TYR_v_Open" stoichiometry="1" constant="true"/>
        </listOfProducts>
      </reaction>
      <reaction id="R_ALANINE_AMINOTRANSFERASE_RXN_m_Open" name="ALANINE-AMINOTRANSFERASE-RXN:Alanine aminotransferase" reversible="true" fast="false" fbc:lowerFluxBound="cobra_default_lb" fbc:upperFluxBound="cobra_default_ub">
        <listOfReactants>
          <speciesReference species="M_L_ALPHA_ALANINE_m_Open" stoichiometry="1" constant="true"/>
          <speciesReference species="M_2_KETOGLUTARATE_m_Open" stoichiometry="1" constant="true"/>
        </listOfReactants>
        <listOfProducts>
          <speciesReference species="M_GLT_m_Open" stoichiometry="1" constant="true"/>
          <speciesReference species="M_PYRUVATE_m_Open" stoichiometry="1" constant="true"/>
        </listOfProducts>
      </reaction>
      <reaction id="R_RXN0_5330_NADP_mi_Open" name="RXN0-5330:NADH dehydrogenase (ubiquinone)" reversible="false" fast="false" fbc:lowerFluxBound="cobra_0_bound" fbc:upperFluxBound="cobra_default_ub">
        <listOfReactants>
          <speciesReference species="M_NADPH_m_Open" stoichiometry="1" constant="true"/>
          <speciesReference species="M_PROTON_m_Open" stoichiometry="1" constant="true"/>
          <speciesReference species="M_UBIQUINONE_mi_Open" stoichiometry="1" constant="true"/>
        </listOfReactants>
        <listOfProducts>
          <speciesReference species="M_UBIQUINOL_mi_Open" stoichiometry="1" constant="true"/>
          <speciesReference species="M_NADP_m_Open" stoichiometry="1" constant="true"/>
        </listOfProducts>
      </reaction>
      <reaction id="R_BRANCHED_CHAINAMINOTRANSFERLEU_RXN_p_Open" name="BRANCHED-CHAINAMINOTRANSFERLEU-RXN:Branched-chain amino acid aminotransferase" reversible="true" fast="false" fbc:lowerFluxBound="cobra_default_lb" fbc:upperFluxBound="cobra_default_ub">
        <listOfReactants>
          <speciesReference species="M_LEU_p_Open" stoichiometry="1" constant="true"/>
          <speciesReference species="M_2_KETOGLUTARATE_p_Open" stoichiometry="1" constant="true"/>
        </listOfReactants>
        <listOfProducts>
          <speciesReference species="M_2K_4CH3_PENTANOATE_p_Open" stoichiometry="1" constant="true"/>
          <speciesReference species="M_GLT_p_Open" stoichiometry="1" constant="true"/>
        </listOfProducts>
      </reaction>
      <reaction id="R_GLYOHMETRANS_RXN_m_Open" name="GLYOHMETRANS-RXN:NIL" reversible="true" fast="false" fbc:lowerFluxBound="cobra_default_lb" fbc:upperFluxBound="cobra_default_ub">
        <listOfReactants>
          <speciesReference species="M_THF_m_Open" stoichiometry="1" constant="true"/>
          <speciesReference species="M_SER_m_Open" stoichiometry="1" constant="true"/>
        </listOfReactants>
        <listOfProducts>
          <speciesReference species="M_WATER_m_Open" stoichiometry="1" constant="true"/>
          <speciesReference species="M_GLY_m_Open" stoichiometry="1" constant="true"/>
          <speciesReference species="M_METHYLENE_THF_m_Open" stoichiometry="1" constant="true"/>
        </listOfProducts>
      </reaction>
      <reaction id="R_HISTAMINOTRANS_RXN_p_Open" name="HISTAMINOTRANS-RXN:Histidinol-phosphate aminotransferase" reversible="false" fast="false" fbc:lowerFluxBound="cobra_0_bound" fbc:upperFluxBound="cobra_default_ub">
        <listOfReactants>
          <speciesReference species="M_GLT_p_Open" stoichiometry="1" constant="true"/>
          <speciesReference species="M_IMIDAZOLE_ACETOL_P_p_Open" stoichiometry="1" constant="true"/>
        </listOfReactants>
        <listOfProducts>
          <speciesReference species="M_2_KETOGLUTARATE_p_Open" stoichiometry="1" constant="true"/>
          <speciesReference species="M_L_HISTIDINOL_P_p_Open" stoichiometry="1" constant="true"/>
        </listOfProducts>
      </reaction>
      <reaction id="R_ACONITATEHYDR_RXN_m_Open" name="ACONITATEHYDR-RXN:NIL" reversible="true" fast="false" fbc:lowerFluxBound="cobra_default_lb" fbc:upperFluxBound="cobra_default_ub">
        <listOfReactants>
          <speciesReference species="M_WATER_m_Open" stoichiometry="1" constant="true"/>
          <speciesReference species="M_CIS_ACONITATE_m_Open" stoichiometry="1" constant="true"/>
        </listOfReactants>
        <listOfProducts>
          <speciesReference species="M_THREO_DS_ISO_CITRATE_m_Open" stoichiometry="1" constant="true"/>
        </listOfProducts>
      </reaction>
      <reaction id="R_pGLY_biomass_Open" name="pGLY_biomass" reversible="false" fast="false" fbc:lowerFluxBound="cobra_0_bound" fbc:upperFluxBound="cobra_default_ub">
        <listOfReactants>
          <speciesReference species="M_Protein_polymerisation_cost_c_Open" stoichiometry="1" constant="true"/>
          <speciesReference species="M_Charged_GLY_tRNAs_c_Open" stoichiometry="1" constant="true"/>
          <speciesReference species="M_Protein_processing_cost_c_Open" stoichiometry="1" constant="true"/>
          <speciesReference species="M_Protein_tranlocation_cost_c_Open" stoichiometry="1" constant="true"/>
          <speciesReference species="M_WATER_c_Open" stoichiometry="1" constant="true"/>
        </listOfReactants>
        <listOfProducts>
          <speciesReference species="M_GLY_tRNAs_c_Open" stoichiometry="1" constant="true"/>
          <speciesReference species="M_PROTON_c_Open" stoichiometry="2" constant="true"/>
          <speciesReference species="M_pGLY_b_Open" stoichiometry="1" constant="true"/>
        </listOfProducts>
      </reaction>
      <reaction id="R_ASPAMINOTRANS_RXN_p_Open" name="ASPAMINOTRANS-RXN:Aspartate aminotransferase" reversible="true" fast="false" fbc:lowerFluxBound="cobra_default_lb" fbc:upperFluxBound="cobra_default_ub">
        <listOfReactants>
          <speciesReference species="M_L_ASPARTATE_p_Open" stoichiometry="1" constant="true"/>
          <speciesReference species="M_2_KETOGLUTARATE_p_Open" stoichiometry="1" constant="true"/>
        </listOfReactants>
        <listOfProducts>
          <speciesReference species="M_GLT_p_Open" stoichiometry="1" constant="true"/>
          <speciesReference species="M_OXALACETIC_ACID_p_Open" stoichiometry="1" constant="true"/>
        </listOfProducts>
      </reaction>
      <reaction id="R_DIHYDROPICRED_RXN_NAD_p_Open" name="DIHYDROPICRED-RXN:Dihydrodipicolinate reductase" reversible="false" fast="false" fbc:lowerFluxBound="cobra_0_bound" fbc:upperFluxBound="cobra_default_ub">
        <listOfReactants>
          <speciesReference species="M_NADH_p_Open" stoichiometry="1" constant="true"/>
          <speciesReference species="M_2_3_DIHYDRODIPICOLINATE_p_Open" stoichiometry="1" constant="true"/>
          <speciesReference species="M_PROTON_p_Open" stoichiometry="1" constant="true"/>
        </listOfReactants>
        <listOfProducts>
          <speciesReference species="M_DELTA1_PIPERIDEINE_2_6_DICARBOXYLATE_p_Open" stoichiometry="1" constant="true"/>
          <speciesReference species="M_NAD_p_Open" stoichiometry="1" constant="true"/>
        </listOfProducts>
      </reaction>
      <reaction id="R_ISOCITDEH_RXN_c_Open" name="ISOCITDEH-RXN:Isocitrate dehydrogenase (NADP+)" reversible="true" fast="false" fbc:lowerFluxBound="cobra_default_lb" fbc:upperFluxBound="cobra_default_ub">
        <listOfReactants>
          <speciesReference species="M_NADP_c_Open" stoichiometry="1" constant="true"/>
          <speciesReference species="M_THREO_DS_ISO_CITRATE_c_Open" stoichiometry="1" constant="true"/>
        </listOfReactants>
        <listOfProducts>
          <speciesReference species="M_2_KETOGLUTARATE_c_Open" stoichiometry="1" constant="true"/>
          <speciesReference species="M_CARBON_DIOXIDE_c_Open" stoichiometry="1" constant="true"/>
          <speciesReference species="M_NADPH_c_Open" stoichiometry="1" constant="true"/>
        </listOfProducts>
      </reaction>
      <reaction id="R_RXN_9524_p_Open" name="RXN-9524:3-oxoacyl-[acyl-carrier protein] reductase" reversible="false" fast="false" fbc:lowerFluxBound="cobra_0_bound" fbc:upperFluxBound="cobra_default_ub">
        <listOfReactants>
          <speciesReference species="M_NADPH_p_Open" stoichiometry="1" constant="true"/>
          <speciesReference species="M_3_Oxo_octanoyl_ACPs_p_Open" stoichiometry="1" constant="true"/>
          <speciesReference species="M_PROTON_p_Open" stoichiometry="1" constant="true"/>
        </listOfReactants>
        <listOfProducts>
          <speciesReference species="M_NADP_p_Open" stoichiometry="1" constant="true"/>
          <speciesReference species="M_3_Hydroxy_octanoyl_ACPs_p_Open" stoichiometry="1" constant="true"/>
        </listOfProducts>
      </reaction>
      <reaction id="R_sSUC_biomass_Open" name="sSUC_biomass" reversible="false" fast="false" fbc:lowerFluxBound="cobra_0_bound" fbc:upperFluxBound="cobra_default_ub">
        <listOfReactants>
          <speciesReference species="M_SUC_c_Open" stoichiometry="1" constant="true"/>
        </listOfReactants>
        <listOfProducts>
          <speciesReference species="M_sSUC_b_Open" stoichiometry="1" constant="true"/>
        </listOfProducts>
      </reaction>
      <reaction id="R_BRANCHED_CHAINAMINOTRANSFERILEU_RXN_p_Open" name="BRANCHED-CHAINAMINOTRANSFERILEU-RXN:Branched-chain amino acid aminotransferase" reversible="true" fast="false" fbc:lowerFluxBound="cobra_default_lb" fbc:upperFluxBound="cobra_default_ub">
        <listOfReactants>
          <speciesReference species="M_2_KETOGLUTARATE_p_Open" stoichiometry="1" constant="true"/>
          <speciesReference species="M_ILE_p_Open" stoichiometry="1" constant="true"/>
        </listOfReactants>
        <listOfProducts>
          <speciesReference species="M_GLT_p_Open" stoichiometry="1" constant="true"/>
          <speciesReference species="M_2_KETO_3_METHYL_VALERATE_p_Open" stoichiometry="1" constant="true"/>
        </listOfProducts>
      </reaction>
      <reaction id="R_pTHR_biomass_Open" name="pTHR_biomass" reversible="false" fast="false" fbc:lowerFluxBound="cobra_0_bound" fbc:upperFluxBound="cobra_default_ub">
        <listOfReactants>
          <speciesReference species="M_Protein_polymerisation_cost_c_Open" stoichiometry="1" constant="true"/>
          <speciesReference species="M_Protein_processing_cost_c_Open" stoichiometry="1" constant="true"/>
          <speciesReference species="M_Protein_tranlocation_cost_c_Open" stoichiometry="1" constant="true"/>
          <speciesReference species="M_WATER_c_Open" stoichiometry="1" constant="true"/>
          <speciesReference species="M_Charged_THR_tRNAs_c_Open" stoichiometry="1" constant="true"/>
        </listOfReactants>
        <listOfProducts>
          <speciesReference species="M_PROTON_c_Open" stoichiometry="2" constant="true"/>
          <speciesReference species="M_THR_tRNAs_c_Open" stoichiometry="1" constant="true"/>
          <speciesReference species="M_pTHR_b_Open" stoichiometry="1" constant="true"/>
        </listOfProducts>
      </reaction>
      <reaction id="R_RXN_7979_p_Open" name="RXN-7979:NIL" reversible="false" fast="false" fbc:lowerFluxBound="cobra_0_bound" fbc:upperFluxBound="cobra_default_ub">
        <listOfReactants>
          <speciesReference species="M_CPD1F_131_p_Open" stoichiometry="1" constant="true"/>
          <speciesReference species="M_Reduced_ferredoxins_p_Open" stoichiometry="2" constant="true"/>
          <speciesReference species="M_PROTON_p_Open" stoichiometry="2" constant="true"/>
          <speciesReference species="M_OXYGEN_MOLECULE_p_Open" stoichiometry="1" constant="true"/>
        </listOfReactants>
        <listOfProducts>
          <speciesReference species="M_WATER_p_Open" stoichiometry="1" constant="true"/>
          <speciesReference species="M_CPD1F_133_p_Open" stoichiometry="1" constant="true"/>
          <speciesReference species="M_Oxidized_ferredoxins_p_Open" stoichiometry="2" constant="true"/>
        </listOfProducts>
      </reaction>
      <reaction id="R_UDPKIN_RXN_c_Open" name="UDPKIN-RXN:NIL" reversible="true" fast="false" fbc:lowerFluxBound="cobra_default_lb" fbc:upperFluxBound="cobra_default_ub">
        <listOfReactants>
          <speciesReference species="M_aATP_c_Open" stoichiometry="0.35" constant="true"/>
          <speciesReference species="M_aUDP_c_Open" stoichiometry="0.5" constant="true"/>
          <speciesReference species="M_PROTON_c_Open" stoichiometry="0.15" constant="true"/>
          <speciesReference species="M_UDP_c_Open" stoichiometry="0.5" constant="true"/>
          <speciesReference species="M_ATP_c_Open" stoichiometry="0.65" constant="true"/>
        </listOfReactants>
        <listOfProducts>
          <speciesReference species="M_ADP_c_Open" stoichiometry="0.5" constant="true"/>
          <speciesReference species="M_aUTP_c_Open" stoichiometry="0.5" constant="true"/>
          <speciesReference species="M_aADP_c_Open" stoichiometry="0.5" constant="true"/>
          <speciesReference species="M_UTP_c_Open" stoichiometry="0.5" constant="true"/>
        </listOfProducts>
      </reaction>
      <reaction id="R_SO4_tx_Open" name="SO4_tx" reversible="true" fast="false" fbc:lowerFluxBound="cobra_default_lb" fbc:upperFluxBound="cobra_default_ub">
        <listOfProducts>
          <speciesReference species="M_SULFATE_e_Open" stoichiometry="1" constant="true"/>
        </listOfProducts>
      </reaction>
      <reaction id="R_6PGLUCONDEHYDROG_RXN_p_Open" name="6PGLUCONDEHYDROG-RXN:Phosphogluconate dehydrogenase (decarboxylating)" reversible="false" fast="false" fbc:lowerFluxBound="cobra_0_bound" fbc:upperFluxBound="cobra_default_ub">
        <listOfReactants>
          <speciesReference species="M_CPD_2961_p_Open" stoichiometry="1" constant="true"/>
          <speciesReference species="M_NADP_p_Open" stoichiometry="1" constant="true"/>
        </listOfReactants>
        <listOfProducts>
          <speciesReference species="M_NADPH_p_Open" stoichiometry="1" constant="true"/>
          <speciesReference species="M_RIBULOSE_5P_p_Open" stoichiometry="1" constant="true"/>
          <speciesReference species="M_CARBON_DIOXIDE_p_Open" stoichiometry="1" constant="true"/>
        </listOfProducts>
      </reaction>
      <reaction id="R_ACETOOHBUTSYN_RXN_p_Open" name="ACETOOHBUTSYN-RXN:Acetolactate synthase" reversible="false" fast="false" fbc:lowerFluxBound="cobra_0_bound" fbc:upperFluxBound="cobra_default_ub">
        <listOfReactants>
          <speciesReference species="M_PYRUVATE_p_Open" stoichiometry="1" constant="true"/>
          <speciesReference species="M_2_OXOBUTANOATE_p_Open" stoichiometry="1" constant="true"/>
          <speciesReference species="M_PROTON_p_Open" stoichiometry="1" constant="true"/>
        </listOfReactants>
        <listOfProducts>
          <speciesReference species="M_2_ACETO_2_HYDROXY_BUTYRATE_p_Open" stoichiometry="1" constant="true"/>
          <speciesReference species="M_CARBON_DIOXIDE_p_Open" stoichiometry="1" constant="true"/>
        </listOfProducts>
      </reaction>
      <reaction id="R_LYS_pc_Open" name="LYS_pc" reversible="true" fast="false" fbc:lowerFluxBound="cobra_default_lb" fbc:upperFluxBound="cobra_default_ub">
        <listOfReactants>
          <speciesReference species="M_LYS_p_Open" stoichiometry="1" constant="true"/>
        </listOfReactants>
        <listOfProducts>
          <speciesReference species="M_LYS_c_Open" stoichiometry="1" constant="true"/>
        </listOfProducts>
      </reaction>
      <reaction id="R_DHAP_3PGA_pc_Open" name="DHAP_3PGA_pc" reversible="true" fast="false" fbc:lowerFluxBound="cobra_default_lb" fbc:upperFluxBound="cobra_default_ub">
        <listOfReactants>
          <speciesReference species="M_G3P_c_Open" stoichiometry="1" constant="true"/>
          <speciesReference species="M_DIHYDROXY_ACETONE_PHOSPHATE_p_Open" stoichiometry="1" constant="true"/>
        </listOfReactants>
        <listOfProducts>
          <speciesReference species="M_DIHYDROXY_ACETONE_PHOSPHATE_c_Open" stoichiometry="1" constant="true"/>
          <speciesReference species="M_G3P_p_Open" stoichiometry="1" constant="true"/>
        </listOfProducts>
      </reaction>
      <reaction id="R_GLYCOGENSYN_RXN_p_Open" name="GLYCOGENSYN-RXN:Starch (bacterial glycogen) synthase" reversible="false" fast="false" fbc:lowerFluxBound="cobra_0_bound" fbc:upperFluxBound="cobra_default_ub">
        <listOfReactants>
          <speciesReference species="M_ADP_D_GLUCOSE_p_Open" stoichiometry="1" constant="true"/>
        </listOfReactants>
        <listOfProducts>
          <speciesReference species="M_ADP_p_Open" stoichiometry="0.8" constant="true"/>
          <speciesReference species="M_aADP_p_Open" stoichiometry="0.2" constant="true"/>
          <speciesReference species="M_STARCH_p_Open" stoichiometry="1" constant="true"/>
          <speciesReference species="M_PROTON_p_Open" stoichiometry="0.8" constant="true"/>
        </listOfProducts>
      </reaction>
      <reaction id="R_RXN_7676_p_Open" name="RXN-7676:Chlorophyllide-a oxygenase" reversible="false" fast="false" fbc:lowerFluxBound="cobra_0_bound" fbc:upperFluxBound="cobra_default_ub">
        <listOfReactants>
          <speciesReference species="M_CHLOROPHYLLIDE_A_p_Open" stoichiometry="1" constant="true"/>
          <speciesReference species="M_NADPH_p_Open" stoichiometry="1" constant="true"/>
          <speciesReference species="M_OXYGEN_MOLECULE_p_Open" stoichiometry="1" constant="true"/>
          <speciesReference species="M_PROTON_p_Open" stoichiometry="1" constant="true"/>
        </listOfReactants>
        <listOfProducts>
          <speciesReference species="M_WATER_p_Open" stoichiometry="1" constant="true"/>
          <speciesReference species="M_CPD_7015_p_Open" stoichiometry="1" constant="true"/>
          <speciesReference species="M_NADP_p_Open" stoichiometry="1" constant="true"/>
        </listOfProducts>
      </reaction>
      <reaction id="R_1_PERIOD_5_PERIOD_1_PERIOD_20_RXN_c_Open" name="1.5.1.20-RXN:Methylenetetrahydrofolate reductase (NADPH)" reversible="false" fast="false" fbc:lowerFluxBound="cobra_0_bound" fbc:upperFluxBound="cobra_default_ub">
        <listOfReactants>
          <speciesReference species="M_NADH_c_Open" stoichiometry="1" constant="true"/>
          <speciesReference species="M_METHYLENE_THF_c_Open" stoichiometry="1" constant="true"/>
          <speciesReference species="M_PROTON_c_Open" stoichiometry="1" constant="true"/>
        </listOfReactants>
        <listOfProducts>
          <speciesReference species="M_NAD_c_Open" stoichiometry="1" constant="true"/>
          <speciesReference species="M_5_METHYL_THF_c_Open" stoichiometry="1" constant="true"/>
        </listOfProducts>
      </reaction>
      <reaction id="R_CELLULOSE_SYNTHASE_UDP_FORMING_RXN_c_Open" name="CELLULOSE-SYNTHASE-UDP-FORMING-RXN:Cellulose synthase (UDP-forming)" reversible="false" fast="false" fbc:lowerFluxBound="cobra_0_bound" fbc:upperFluxBound="cobra_default_ub">
        <listOfReactants>
          <speciesReference species="M_UDP_GLUCOSE_c_Open" stoichiometry="1" constant="true"/>
        </listOfReactants>
        <listOfProducts>
          <speciesReference species="M_CELLULOSE_c_Open" stoichiometry="1" constant="true"/>
          <speciesReference species="M_UDP_c_Open" stoichiometry="0.5" constant="true"/>
          <speciesReference species="M_aUDP_c_Open" stoichiometry="0.5" constant="true"/>
          <speciesReference species="M_PROTON_c_Open" stoichiometry="0.5" constant="true"/>
        </listOfProducts>
      </reaction>
      <reaction id="R_ALANINE_AMINOTRANSFERASE_RXN_x_Open" name="ALANINE-AMINOTRANSFERASE-RXN:Alanine aminotransferase" reversible="true" fast="false" fbc:lowerFluxBound="cobra_default_lb" fbc:upperFluxBound="cobra_default_ub">
        <listOfReactants>
          <speciesReference species="M_2_KETOGLUTARATE_x_Open" stoichiometry="1" constant="true"/>
          <speciesReference species="M_L_ALPHA_ALANINE_x_Open" stoichiometry="1" constant="true"/>
        </listOfReactants>
        <listOfProducts>
          <speciesReference species="M_GLT_x_Open" stoichiometry="1" constant="true"/>
          <speciesReference species="M_PYRUVATE_x_Open" stoichiometry="1" constant="true"/>
        </listOfProducts>
      </reaction>
      <reaction id="R_4_AMINO_BUTYRATE_PROTON_vc_Open" name="4_AMINO_BUTYRATE_PROTON_vc" reversible="false" fast="false" fbc:lowerFluxBound="cobra_0_bound" fbc:upperFluxBound="cobra_default_ub">
        <listOfReactants>
          <speciesReference species="M_PROTON_v_Open" stoichiometry="1" constant="true"/>
          <speciesReference species="M_4_AMINO_BUTYRATE_c_Open" stoichiometry="1" constant="true"/>
        </listOfReactants>
        <listOfProducts>
          <speciesReference species="M_PROTON_c_Open" stoichiometry="1" constant="true"/>
          <speciesReference species="M_4_AMINO_BUTYRATE_v_Open" stoichiometry="1" constant="true"/>
        </listOfProducts>
      </reaction>
      <reaction id="R_PYRUVATE_pc_Open" name="PYRUVATE_pc" reversible="true" fast="false" fbc:lowerFluxBound="cobra_default_lb" fbc:upperFluxBound="cobra_default_ub">
        <listOfReactants>
          <speciesReference species="M_PYRUVATE_p_Open" stoichiometry="1" constant="true"/>
        </listOfReactants>
        <listOfProducts>
          <speciesReference species="M_PYRUVATE_c_Open" stoichiometry="1" constant="true"/>
        </listOfProducts>
      </reaction>
      <reaction id="R_GLT_PROTON_vc_Open" name="GLT_PROTON_vc" reversible="false" fast="false" fbc:lowerFluxBound="cobra_0_bound" fbc:upperFluxBound="cobra_default_ub">
        <listOfReactants>
          <speciesReference species="M_GLT_c_Open" stoichiometry="1" constant="true"/>
          <speciesReference species="M_PROTON_v_Open" stoichiometry="1" constant="true"/>
        </listOfReactants>
        <listOfProducts>
          <speciesReference species="M_GLT_v_Open" stoichiometry="1" constant="true"/>
          <speciesReference species="M_PROTON_c_Open" stoichiometry="1" constant="true"/>
        </listOfProducts>
      </reaction>
      <reaction id="R_SPONTPRO_RXN_m_Open" name="SPONTPRO-RXN:NIL" reversible="true" fast="false" fbc:lowerFluxBound="cobra_default_lb" fbc:upperFluxBound="cobra_default_ub">
        <listOfReactants>
          <speciesReference species="M_L_GLUTAMATE_GAMMA_SEMIALDEHYDE_m_Open" stoichiometry="1" constant="true"/>
        </listOfReactants>
        <listOfProducts>
          <speciesReference species="M_PROTON_m_Open" stoichiometry="1" constant="true"/>
          <speciesReference species="M_WATER_m_Open" stoichiometry="1" constant="true"/>
          <speciesReference species="M_L_DELTA1_PYRROLINE_5_CARBOXYLATE_m_Open" stoichiometry="1" constant="true"/>
        </listOfProducts>
      </reaction>
      <reaction id="R_2_PERIOD_7_PERIOD_7_PERIOD_13_RXN_c_Open" name="2.7.7.13-RXN:Mannose-1-phosphate guanylyltransferase" reversible="false" fast="false" fbc:lowerFluxBound="cobra_0_bound" fbc:upperFluxBound="cobra_default_ub">
        <listOfReactants>
          <speciesReference species="M_GTP_c_Open" stoichiometry="0.65" constant="true"/>
          <speciesReference species="M_aGTP_c_Open" stoichiometry="0.35" constant="true"/>
          <speciesReference species="M_PROTON_c_Open" stoichiometry="1" constant="true"/>
          <speciesReference species="M_MANNOSE_1P_c_Open" stoichiometry="1" constant="true"/>
        </listOfReactants>
        <listOfProducts>
          <speciesReference species="M_GDP_MANNOSE_c_Open" stoichiometry="1" constant="true"/>
          <speciesReference species="M_aPPI_c_Open" stoichiometry="0.35" constant="true"/>
          <speciesReference species="M_PPI_c_Open" stoichiometry="0.65" constant="true"/>
        </listOfProducts>
      </reaction>
      <reaction id="R_RXN_2141_p_Open" name="RXN-2141:NIL" reversible="false" fast="false" fbc:lowerFluxBound="cobra_0_bound" fbc:upperFluxBound="cobra_default_ub">
        <listOfReactants>
          <speciesReference species="M_MALTOSE_p_Open" stoichiometry="1" constant="true"/>
          <speciesReference species="M_WATER_p_Open" stoichiometry="1" constant="true"/>
        </listOfReactants>
        <listOfProducts>
          <speciesReference species="M_GLC_p_Open" stoichiometry="2" constant="true"/>
        </listOfProducts>
      </reaction>
      <reaction id="R_ORNCARBAMTRANSFER_RXN_p_Open" name="ORNCARBAMTRANSFER-RXN:Ornithine carbamoyltransferase" reversible="true" fast="false" fbc:lowerFluxBound="cobra_default_lb" fbc:upperFluxBound="cobra_default_ub">
        <listOfReactants>
          <speciesReference species="M_L_ORNITHINE_p_Open" stoichiometry="1" constant="true"/>
          <speciesReference species="M_CARBAMOYL_P_p_Open" stoichiometry="1" constant="true"/>
        </listOfReactants>
        <listOfProducts>
          <speciesReference species="M_Pi_p_Open" stoichiometry="1" constant="true"/>
          <speciesReference species="M_PROTON_p_Open" stoichiometry="1" constant="true"/>
          <speciesReference species="M_L_CITRULLINE_p_Open" stoichiometry="1" constant="true"/>
        </listOfProducts>
      </reaction>
      <reaction id="R_RXN_9651_p_Open" name="RXN-9651:3-oxoacyl-[acyl-carrier protein] synthase" reversible="false" fast="false" fbc:lowerFluxBound="cobra_0_bound" fbc:upperFluxBound="cobra_default_ub">
        <listOfReactants>
          <speciesReference species="M_MALONYL_COA_p_Open" stoichiometry="1" constant="true"/>
          <speciesReference species="M_PROTON_p_Open" stoichiometry="1" constant="true"/>
          <speciesReference species="M_Octanoyl_ACPs_p_Open" stoichiometry="1" constant="true"/>
        </listOfReactants>
        <listOfProducts>
          <speciesReference species="M_CO_A_p_Open" stoichiometry="1" constant="true"/>
          <speciesReference species="M_CARBON_DIOXIDE_p_Open" stoichiometry="1" constant="true"/>
          <speciesReference species="M_3_oxo_decanoyl_ACPs_p_Open" stoichiometry="1" constant="true"/>
        </listOfProducts>
      </reaction>
      <reaction id="R_PGLUCISOM_RXN_p_Open" name="PGLUCISOM-RXN:Glucose-6-phosphate isomerase" reversible="true" fast="false" fbc:lowerFluxBound="cobra_default_lb" fbc:upperFluxBound="cobra_default_ub">
        <listOfReactants>
          <speciesReference species="M_GLC_6_P_p_Open" stoichiometry="1" constant="true"/>
        </listOfReactants>
        <listOfProducts>
          <speciesReference species="M_FRUCTOSE_6P_p_Open" stoichiometry="1" constant="true"/>
        </listOfProducts>
      </reaction>
      <reaction id="R_2KG_MAL_pc_Open" name="2KG_MAL_pc" reversible="true" fast="false" fbc:lowerFluxBound="cobra_default_lb" fbc:upperFluxBound="cobra_default_ub">
        <listOfReactants>
          <speciesReference species="M_MAL_c_Open" stoichiometry="1" constant="true"/>
          <speciesReference species="M_2_KETOGLUTARATE_p_Open" stoichiometry="1" constant="true"/>
        </listOfReactants>
        <listOfProducts>
          <speciesReference species="M_MAL_p_Open" stoichiometry="1" constant="true"/>
          <speciesReference species="M_2_KETOGLUTARATE_c_Open" stoichiometry="1" constant="true"/>
        </listOfProducts>
      </reaction>
      <reaction id="R_PHOSPHOGLUCMUT_RXN_p_Open" name="PHOSPHOGLUCMUT-RXN:|Phosphoglucomutase|" reversible="true" fast="false" fbc:lowerFluxBound="cobra_default_lb" fbc:upperFluxBound="cobra_default_ub">
        <listOfReactants>
          <speciesReference species="M_GLC_1_P_p_Open" stoichiometry="1" constant="true"/>
        </listOfReactants>
        <listOfProducts>
          <speciesReference species="M_GLC_6_P_p_Open" stoichiometry="1" constant="true"/>
        </listOfProducts>
      </reaction>
      <reaction id="R_ARG_CITRULLINE_mc_Open" name="ARG_CITRULLINE_mc" reversible="true" fast="false" fbc:lowerFluxBound="cobra_default_lb" fbc:upperFluxBound="cobra_default_ub">
        <listOfReactants>
          <speciesReference species="M_ARG_m_Open" stoichiometry="1" constant="true"/>
          <speciesReference species="M_L_CITRULLINE_c_Open" stoichiometry="1" constant="true"/>
        </listOfReactants>
        <listOfProducts>
          <speciesReference species="M_L_CITRULLINE_m_Open" stoichiometry="1" constant="true"/>
          <speciesReference species="M_ARG_c_Open" stoichiometry="1" constant="true"/>
        </listOfProducts>
      </reaction>
      <reaction id="R_ILE_PROTON_vc_Open" name="ILE_PROTON_vc" reversible="false" fast="false" fbc:lowerFluxBound="cobra_0_bound" fbc:upperFluxBound="cobra_default_ub">
        <listOfReactants>
          <speciesReference species="M_ILE_c_Open" stoichiometry="1" constant="true"/>
          <speciesReference species="M_PROTON_v_Open" stoichiometry="1" constant="true"/>
        </listOfReactants>
        <listOfProducts>
          <speciesReference species="M_ILE_v_Open" stoichiometry="1" constant="true"/>
          <speciesReference species="M_PROTON_c_Open" stoichiometry="1" constant="true"/>
        </listOfProducts>
      </reaction>
      <reaction id="R_Plastoquinol_Oxidase_p_Open" name="Plastoquinol_Oxidase_p" reversible="false" fast="false" fbc:lowerFluxBound="cobra_0_bound" fbc:upperFluxBound="cobra_default_ub">
        <listOfReactants>
          <speciesReference species="M_OXYGEN_MOLECULE_p_Open" stoichiometry="1" constant="true"/>
          <speciesReference species="M_PLASTOQUINOL_1_p_Open" stoichiometry="2" constant="true"/>
        </listOfReactants>
        <listOfProducts>
          <speciesReference species="M_PLASTOQUINONE_p_Open" stoichiometry="2" constant="true"/>
          <speciesReference species="M_WATER_p_Open" stoichiometry="2" constant="true"/>
        </listOfProducts>
      </reaction>
      <reaction id="R_Protein_Translocation_c_Open" name="Protein_Translocation_c" reversible="false" fast="false" fbc:lowerFluxBound="cobra_0_bound" fbc:upperFluxBound="cobra_default_ub">
        <listOfReactants>
          <speciesReference species="M_WATER_c_Open" stoichiometry="1.445" constant="true"/>
          <speciesReference species="M_ATP_c_Open" stoichiometry="0.93925" constant="true"/>
          <speciesReference species="M_aATP_c_Open" stoichiometry="0.50575" constant="true"/>
        </listOfReactants>
        <listOfProducts>
          <speciesReference species="M_ADP_c_Open" stoichiometry="0.7225" constant="true"/>
          <speciesReference species="M_Protein_tranlocation_cost_c_Open" stoichiometry="1" constant="true"/>
          <speciesReference species="M_aADP_c_Open" stoichiometry="0.7225" constant="true"/>
          <speciesReference species="M_PROTON_c_Open" stoichiometry="0.79475" constant="true"/>
          <speciesReference species="M_aPi_c_Open" stoichiometry="0.4335" constant="true"/>
          <speciesReference species="M_Pi_c_Open" stoichiometry="1.0115" constant="true"/>
        </listOfProducts>
      </reaction>
      <reaction id="R_ARG_ORNITHINE_mc_Open" name="ARG_ORNITHINE_mc" reversible="true" fast="false" fbc:lowerFluxBound="cobra_default_lb" fbc:upperFluxBound="cobra_default_ub">
        <listOfReactants>
          <speciesReference species="M_L_ORNITHINE_c_Open" stoichiometry="1" constant="true"/>
          <speciesReference species="M_ARG_m_Open" stoichiometry="1" constant="true"/>
        </listOfReactants>
        <listOfProducts>
          <speciesReference species="M_L_ORNITHINE_m_Open" stoichiometry="1" constant="true"/>
          <speciesReference species="M_ARG_c_Open" stoichiometry="1" constant="true"/>
        </listOfProducts>
      </reaction>
      <reaction id="R_FUMHYDR_RXN_c_Open" name="FUMHYDR-RXN:Fumarate hydratase" reversible="true" fast="false" fbc:lowerFluxBound="cobra_default_lb" fbc:upperFluxBound="cobra_default_ub">
        <listOfReactants>
          <speciesReference species="M_WATER_c_Open" stoichiometry="1" constant="true"/>
          <speciesReference species="M_FUM_c_Open" stoichiometry="1" constant="true"/>
        </listOfReactants>
        <listOfProducts>
          <speciesReference species="M_MAL_c_Open" stoichiometry="1" constant="true"/>
        </listOfProducts>
      </reaction>
      <reaction id="R_THREONINE_ALDOLASE_RXN_c_Open" name="THREONINE-ALDOLASE-RXN:Threonine aldolase" reversible="false" fast="false" fbc:lowerFluxBound="cobra_0_bound" fbc:upperFluxBound="cobra_default_ub">
        <listOfReactants>
          <speciesReference species="M_THR_c_Open" stoichiometry="1" constant="true"/>
        </listOfReactants>
        <listOfProducts>
          <speciesReference species="M_GLY_c_Open" stoichiometry="1" constant="true"/>
          <speciesReference species="M_ACETALD_c_Open" stoichiometry="1" constant="true"/>
        </listOfProducts>
      </reaction>
      <reaction id="R_PRTRANS_RXN_p_Open" name="PRTRANS-RXN:Anthranilate phosphoribosyltransferase" reversible="true" fast="false" fbc:lowerFluxBound="cobra_default_lb" fbc:upperFluxBound="cobra_default_ub">
        <listOfReactants>
          <speciesReference species="M_bPPI_p_Open" stoichiometry="0.45" constant="true"/>
          <speciesReference species="M_N_5_PHOSPHORIBOSYL_ANTHRANILATE_p_Open" stoichiometry="1" constant="true"/>
          <speciesReference species="M_PROTON_p_Open" stoichiometry="0.65" constant="true"/>
          <speciesReference species="M_PPI_p_Open" stoichiometry="0.55" constant="true"/>
        </listOfReactants>
        <listOfProducts>
          <speciesReference species="M_aPRPP_p_Open" stoichiometry="0.2" constant="true"/>
          <speciesReference species="M_PRPP_p_Open" stoichiometry="0.8" constant="true"/>
          <speciesReference species="M_ANTHRANILATE_p_Open" stoichiometry="1" constant="true"/>
        </listOfProducts>
      </reaction>
      <reaction id="R_3PGAREARR_RXN_p_Open" name="3PGAREARR-RXN:Phosphoglycerate mutase" reversible="true" fast="false" fbc:lowerFluxBound="cobra_default_lb" fbc:upperFluxBound="cobra_default_ub">
        <listOfReactants>
          <speciesReference species="M_G3P_p_Open" stoichiometry="1" constant="true"/>
        </listOfReactants>
        <listOfProducts>
          <speciesReference species="M_2_PG_p_Open" stoichiometry="1" constant="true"/>
        </listOfProducts>
      </reaction>
      <reaction id="R_IMIDPHOSDEHYD_RXN_p_Open" name="IMIDPHOSDEHYD-RXN:Imidazoleglycerol-phosphate dehydratase" reversible="false" fast="false" fbc:lowerFluxBound="cobra_0_bound" fbc:upperFluxBound="cobra_default_ub">
        <listOfReactants>
          <speciesReference species="M_D_ERYTHRO_IMIDAZOLE_GLYCEROL_P_p_Open" stoichiometry="1" constant="true"/>
        </listOfReactants>
        <listOfProducts>
          <speciesReference species="M_WATER_p_Open" stoichiometry="1" constant="true"/>
          <speciesReference species="M_IMIDAZOLE_ACETOL_P_p_Open" stoichiometry="1" constant="true"/>
        </listOfProducts>
      </reaction>
      <reaction id="R_PROTON_PPi_rev_vc_Open" name="PROTON_PPi_rev_vc" reversible="false" fast="false" fbc:lowerFluxBound="cobra_0_bound" fbc:upperFluxBound="cobra_default_ub">
        <listOfReactants>
          <speciesReference species="M_aPPI_c_Open" stoichiometry="0.35" constant="true"/>
          <speciesReference species="M_PROTON_c_Open" stoichiometry="0.25" constant="true"/>
          <speciesReference species="M_PPI_c_Open" stoichiometry="0.65" constant="true"/>
          <speciesReference species="M_WATER_c_Open" stoichiometry="1" constant="true"/>
        </listOfReactants>
        <listOfProducts>
          <speciesReference species="M_PROTON_v_Open" stoichiometry="1" constant="true"/>
          <speciesReference species="M_aPi_c_Open" stoichiometry="0.6" constant="true"/>
          <speciesReference species="M_Pi_c_Open" stoichiometry="1.4" constant="true"/>
        </listOfProducts>
      </reaction>
      <reaction id="R_CYTOCHROME_C_OXIDASE_RXN_mc_Open" name="CYTOCHROME-C-OXIDASE-RXN:Cytochrome-c oxidase" reversible="false" fast="false" fbc:lowerFluxBound="cobra_0_bound" fbc:upperFluxBound="cobra_default_ub">
        <listOfReactants>
          <speciesReference species="M_Cytochromes_C_Reduced_mc_Open" stoichiometry="4" constant="true"/>
          <speciesReference species="M_OXYGEN_MOLECULE_m_Open" stoichiometry="1" constant="true"/>
          <speciesReference species="M_PROTON_m_Open" stoichiometry="8" constant="true"/>
        </listOfReactants>
        <listOfProducts>
          <speciesReference species="M_Cytochromes_C_Oxidized_mc_Open" stoichiometry="4" constant="true"/>
          <speciesReference species="M_WATER_m_Open" stoichiometry="2" constant="true"/>
          <speciesReference species="M_PROTON_c_Open" stoichiometry="4" constant="true"/>
        </listOfProducts>
      </reaction>
      <reaction id="R_MANNPISOM_RXN_c_Open" name="MANNPISOM-RXN:Mannose-6-phosphate isomerase" reversible="true" fast="false" fbc:lowerFluxBound="cobra_default_lb" fbc:upperFluxBound="cobra_default_ub">
        <listOfReactants>
          <speciesReference species="M_FRUCTOSE_6P_c_Open" stoichiometry="1" constant="true"/>
        </listOfReactants>
        <listOfProducts>
          <speciesReference species="M_MANNOSE_6P_c_Open" stoichiometry="1" constant="true"/>
        </listOfProducts>
      </reaction>
      <reaction id="R_OAA_SO4_mc_Open" name="OAA_SO4_mc" reversible="true" fast="false" fbc:lowerFluxBound="cobra_default_lb" fbc:upperFluxBound="cobra_default_ub">
        <listOfReactants>
          <speciesReference species="M_OXALACETIC_ACID_m_Open" stoichiometry="1" constant="true"/>
          <speciesReference species="M_SULFATE_c_Open" stoichiometry="1" constant="true"/>
        </listOfReactants>
        <listOfProducts>
          <speciesReference species="M_OXALACETIC_ACID_c_Open" stoichiometry="1" constant="true"/>
          <speciesReference species="M_SULFATE_m_Open" stoichiometry="1" constant="true"/>
        </listOfProducts>
      </reaction>
      <reaction id="R_RXN0_5260_m_Open" name="RXN0-5260:Glycerol-3-phosphate dehydrogenase" reversible="false" fast="false" fbc:lowerFluxBound="cobra_0_bound" fbc:upperFluxBound="cobra_default_ub">
        <listOfReactants>
          <speciesReference species="M_GLYCEROL_3P_c_Open" stoichiometry="1" constant="true"/>
          <speciesReference species="M_UBIQUINONE_mc_Open" stoichiometry="1" constant="true"/>
        </listOfReactants>
        <listOfProducts>
          <speciesReference species="M_DIHYDROXY_ACETONE_PHOSPHATE_c_Open" stoichiometry="1" constant="true"/>
          <speciesReference species="M_UBIQUINOL_mc_Open" stoichiometry="1" constant="true"/>
        </listOfProducts>
      </reaction>
      <reaction id="R_FRUCTOKINASE_RXN_c_Open" name="FRUCTOKINASE-RXN:Fructokinase" reversible="false" fast="false" fbc:lowerFluxBound="cobra_0_bound" fbc:upperFluxBound="cobra_default_ub">
        <listOfReactants>
          <speciesReference species="M_FRU_c_Open" stoichiometry="1" constant="true"/>
          <speciesReference species="M_aATP_c_Open" stoichiometry="0.35" constant="true"/>
          <speciesReference species="M_ATP_c_Open" stoichiometry="0.65" constant="true"/>
        </listOfReactants>
        <listOfProducts>
          <speciesReference species="M_ADP_c_Open" stoichiometry="0.5" constant="true"/>
          <speciesReference species="M_FRUCTOSE_6P_c_Open" stoichiometry="1" constant="true"/>
          <speciesReference species="M_PROTON_c_Open" stoichiometry="0.85" constant="true"/>
          <speciesReference species="M_aADP_c_Open" stoichiometry="0.5" constant="true"/>
        </listOfProducts>
      </reaction>
      <reaction id="R_MAL_ACONITATE_mc_Open" name="MAL_ACONITATE_mc" reversible="true" fast="false" fbc:lowerFluxBound="cobra_default_lb" fbc:upperFluxBound="cobra_default_ub">
        <listOfReactants>
          <speciesReference species="M_CIS_ACONITATE_c_Open" stoichiometry="1" constant="true"/>
          <speciesReference species="M_MAL_m_Open" stoichiometry="1" constant="true"/>
          <speciesReference species="M_PROTON_c_Open" stoichiometry="1" constant="true"/>
        </listOfReactants>
        <listOfProducts>
          <speciesReference species="M_PROTON_m_Open" stoichiometry="1" constant="true"/>
          <speciesReference species="M_MAL_c_Open" stoichiometry="1" constant="true"/>
          <speciesReference species="M_CIS_ACONITATE_m_Open" stoichiometry="1" constant="true"/>
        </listOfProducts>
      </reaction>
      <reaction id="R_MALTODEXGLUCOSID_RXN_p_Open" name="MALTODEXGLUCOSID-RXN:NIL" reversible="false" fast="false" fbc:lowerFluxBound="cobra_0_bound" fbc:upperFluxBound="cobra_default_ub">
        <listOfReactants>
          <speciesReference species="M_STARCH_p_Open" stoichiometry="1" constant="true"/>
          <speciesReference species="M_WATER_p_Open" stoichiometry="1" constant="true"/>
        </listOfReactants>
        <listOfProducts>
          <speciesReference species="M_GLC_p_Open" stoichiometry="1" constant="true"/>
        </listOfProducts>
      </reaction>
      <reaction id="R_OAA_MAL_pc_Open" name="OAA_MAL_pc" reversible="true" fast="false" fbc:lowerFluxBound="cobra_default_lb" fbc:upperFluxBound="cobra_default_ub">
        <listOfReactants>
          <speciesReference species="M_MAL_c_Open" stoichiometry="1" constant="true"/>
          <speciesReference species="M_OXALACETIC_ACID_p_Open" stoichiometry="1" constant="true"/>
        </listOfReactants>
        <listOfProducts>
          <speciesReference species="M_MAL_p_Open" stoichiometry="1" constant="true"/>
          <speciesReference species="M_OXALACETIC_ACID_c_Open" stoichiometry="1" constant="true"/>
        </listOfProducts>
      </reaction>
      <reaction id="R_RXN_7674_p_Open" name="RXN-7674:NIL" reversible="false" fast="false" fbc:lowerFluxBound="cobra_0_bound" fbc:upperFluxBound="cobra_default_ub">
        <listOfReactants>
          <speciesReference species="M_PHYTYL_PYROPHOSPHATE_p_Open" stoichiometry="0.8" constant="true"/>
          <speciesReference species="M_aPHYTYL_PYROPHOSPHATE_p_Open" stoichiometry="0.2" constant="true"/>
          <speciesReference species="M_CPD_7014_p_Open" stoichiometry="1" constant="true"/>
        </listOfReactants>
        <listOfProducts>
          <speciesReference species="M_CHLOROPHYLL_B_p_Open" stoichiometry="1" constant="true"/>
          <speciesReference species="M_bPPI_p_Open" stoichiometry="0.45" constant="true"/>
          <speciesReference species="M_PROTON_p_Open" stoichiometry="0.65" constant="true"/>
          <speciesReference species="M_PPI_p_Open" stoichiometry="0.55" constant="true"/>
        </listOfProducts>
      </reaction>
      <reaction id="R_GAPOXNPHOSPHN_RXN_c_Open" name="GAPOXNPHOSPHN-RXN:Glyceraldehyde 3-phosphate dehydrogenase (phosphorylating)" reversible="true" fast="false" fbc:lowerFluxBound="cobra_default_lb" fbc:upperFluxBound="cobra_default_ub">
        <listOfReactants>
          <speciesReference species="M_NAD_c_Open" stoichiometry="1" constant="true"/>
          <speciesReference species="M_GAP_c_Open" stoichiometry="1" constant="true"/>
          <speciesReference species="M_aPi_c_Open" stoichiometry="0.3" constant="true"/>
          <speciesReference species="M_Pi_c_Open" stoichiometry="0.7" constant="true"/>
        </listOfReactants>
        <listOfProducts>
          <speciesReference species="M_DPG_c_Open" stoichiometry="1" constant="true"/>
          <speciesReference species="M_PROTON_c_Open" stoichiometry="1.3" constant="true"/>
          <speciesReference species="M_NADH_c_Open" stoichiometry="1" constant="true"/>
        </listOfProducts>
      </reaction>
      <reaction id="R_ARG_HIS_mc_Open" name="ARG_HIS_mc" reversible="true" fast="false" fbc:lowerFluxBound="cobra_default_lb" fbc:upperFluxBound="cobra_default_ub">
        <listOfReactants>
          <speciesReference species="M_ARG_m_Open" stoichiometry="1" constant="true"/>
          <speciesReference species="M_HIS_c_Open" stoichiometry="1" constant="true"/>
        </listOfReactants>
        <listOfProducts>
          <speciesReference species="M_ARG_c_Open" stoichiometry="1" constant="true"/>
          <speciesReference species="M_HIS_m_Open" stoichiometry="1" constant="true"/>
        </listOfProducts>
      </reaction>
      <reaction id="R_RXN_9514_p_Open" name="RXN-9514:3-oxoacyl-[acyl-carrier protein] reductase" reversible="false" fast="false" fbc:lowerFluxBound="cobra_0_bound" fbc:upperFluxBound="cobra_default_ub">
        <listOfReactants>
          <speciesReference species="M_Acetoacetyl_ACPs_p_Open" stoichiometry="1" constant="true"/>
          <speciesReference species="M_NADPH_p_Open" stoichiometry="1" constant="true"/>
          <speciesReference species="M_PROTON_p_Open" stoichiometry="1" constant="true"/>
        </listOfReactants>
        <listOfProducts>
          <speciesReference species="M_Beta_3_hydroxybutyryl_ACPs_p_Open" stoichiometry="1" constant="true"/>
          <speciesReference species="M_NADP_p_Open" stoichiometry="1" constant="true"/>
        </listOfProducts>
      </reaction>
      <reaction id="R_SERINE_O_ACETTRAN_RXN_p_Open" name="SERINE-O-ACETTRAN-RXN:Serine O-acetyltransferase" reversible="false" fast="false" fbc:lowerFluxBound="cobra_0_bound" fbc:upperFluxBound="cobra_default_ub">
        <listOfReactants>
          <speciesReference species="M_SER_p_Open" stoichiometry="1" constant="true"/>
          <speciesReference species="M_ACETYL_COA_p_Open" stoichiometry="1" constant="true"/>
        </listOfReactants>
        <listOfProducts>
          <speciesReference species="M_ACETYLSERINE_p_Open" stoichiometry="1" constant="true"/>
          <speciesReference species="M_CO_A_p_Open" stoichiometry="1" constant="true"/>
        </listOfProducts>
      </reaction>
      <reaction id="R_2PGADEHYDRAT_RXN_c_Open" name="2PGADEHYDRAT-RXN:Phosphopyruvate hydratase" reversible="true" fast="false" fbc:lowerFluxBound="cobra_default_lb" fbc:upperFluxBound="cobra_default_ub">
        <listOfReactants>
          <speciesReference species="M_2_PG_c_Open" stoichiometry="1" constant="true"/>
        </listOfReactants>
        <listOfProducts>
          <speciesReference species="M_WATER_c_Open" stoichiometry="1" constant="true"/>
          <speciesReference species="M_PHOSPHO_ENOL_PYRUVATE_c_Open" stoichiometry="1" constant="true"/>
        </listOfProducts>
      </reaction>
      <reaction id="R_MALIC_NADP_RXN_p_Open" name="MALIC-NADP-RXN:Malate dehydrogenase (oxaloacetate decarboxylating) (NADP+)" reversible="false" fast="false" fbc:lowerFluxBound="cobra_0_bound" fbc:upperFluxBound="cobra_default_ub">
        <listOfReactants>
          <speciesReference species="M_MAL_p_Open" stoichiometry="1" constant="true"/>
          <speciesReference species="M_NADP_p_Open" stoichiometry="1" constant="true"/>
        </listOfReactants>
        <listOfProducts>
          <speciesReference species="M_PYRUVATE_p_Open" stoichiometry="1" constant="true"/>
          <speciesReference species="M_NADPH_p_Open" stoichiometry="1" constant="true"/>
          <speciesReference species="M_CARBON_DIOXIDE_p_Open" stoichiometry="1" constant="true"/>
        </listOfProducts>
      </reaction>
      <reaction id="R_CO2_ec_Open" name="CO2_ec" reversible="true" fast="false" fbc:lowerFluxBound="cobra_default_lb" fbc:upperFluxBound="cobra_default_ub">
        <listOfReactants>
          <speciesReference species="M_CARBON_DIOXIDE_e_Open" stoichiometry="1" constant="true"/>
        </listOfReactants>
        <listOfProducts>
          <speciesReference species="M_CARBON_DIOXIDE_c_Open" stoichiometry="1" constant="true"/>
        </listOfProducts>
      </reaction>
      <reaction id="R_FORMATETHFLIG_RXN_p_Open" name="FORMATETHFLIG-RXN:Formate--tetrahydrofolate ligase" reversible="false" fast="false" fbc:lowerFluxBound="cobra_0_bound" fbc:upperFluxBound="cobra_default_ub">
        <listOfReactants>
          <speciesReference species="M_THF_p_Open" stoichiometry="1" constant="true"/>
          <speciesReference species="M_ATP_p_Open" stoichiometry="0.9" constant="true"/>
          <speciesReference species="M_PROTON_p_Open" stoichiometry="0.4" constant="true"/>
          <speciesReference species="M_aATP_p_Open" stoichiometry="0.1" constant="true"/>
          <speciesReference species="M_FORMATE_p_Open" stoichiometry="1" constant="true"/>
        </listOfReactants>
        <listOfProducts>
          <speciesReference species="M_10_FORMYL_THF_p_Open" stoichiometry="1" constant="true"/>
          <speciesReference species="M_ADP_p_Open" stoichiometry="0.8" constant="true"/>
          <speciesReference species="M_aADP_p_Open" stoichiometry="0.2" constant="true"/>
          <speciesReference species="M_Pi_c_Open" stoichiometry="0.7" constant="true"/>
          <speciesReference species="M_aPi_c_Open" stoichiometry="0.3" constant="true"/>
        </listOfProducts>
      </reaction>
      <reaction id="R_PHE_PROTON_vc_Open" name="PHE_PROTON_vc" reversible="false" fast="false" fbc:lowerFluxBound="cobra_0_bound" fbc:upperFluxBound="cobra_default_ub">
        <listOfReactants>
          <speciesReference species="M_PHE_c_Open" stoichiometry="1" constant="true"/>
          <speciesReference species="M_PROTON_v_Open" stoichiometry="1" constant="true"/>
        </listOfReactants>
        <listOfProducts>
          <speciesReference species="M_PROTON_c_Open" stoichiometry="1" constant="true"/>
          <speciesReference species="M_PHE_v_Open" stoichiometry="1" constant="true"/>
        </listOfProducts>
      </reaction>
      <reaction id="R_ARG_PROTON_vc_Open" name="ARG_PROTON_vc" reversible="false" fast="false" fbc:lowerFluxBound="cobra_0_bound" fbc:upperFluxBound="cobra_default_ub">
        <listOfReactants>
          <speciesReference species="M_PROTON_v_Open" stoichiometry="1" constant="true"/>
          <speciesReference species="M_ARG_c_Open" stoichiometry="1" constant="true"/>
        </listOfReactants>
        <listOfProducts>
          <speciesReference species="M_ARG_v_Open" stoichiometry="1" constant="true"/>
          <speciesReference species="M_PROTON_c_Open" stoichiometry="1" constant="true"/>
        </listOfProducts>
      </reaction>
      <reaction id="R_ILE_PROTON_rev_vc_Open" name="ILE_PROTON_rev_vc" reversible="false" fast="false" fbc:lowerFluxBound="cobra_0_bound" fbc:upperFluxBound="cobra_default_ub">
        <listOfReactants>
          <speciesReference species="M_PROTON_v_Open" stoichiometry="1" constant="true"/>
          <speciesReference species="M_ILE_v_Open" stoichiometry="1" constant="true"/>
        </listOfReactants>
        <listOfProducts>
          <speciesReference species="M_PROTON_c_Open" stoichiometry="1" constant="true"/>
          <speciesReference species="M_ILE_c_Open" stoichiometry="1" constant="true"/>
        </listOfProducts>
      </reaction>
      <reaction id="R_RXN_6902_m_Open" name="RXN-6902:NIL" reversible="false" fast="false" fbc:lowerFluxBound="cobra_0_bound" fbc:upperFluxBound="cobra_default_ub">
        <listOfReactants>
          <speciesReference species="M_PYRUVATE_m_Open" stoichiometry="1" constant="true"/>
          <speciesReference species="M_4_AMINO_BUTYRATE_m_Open" stoichiometry="1" constant="true"/>
        </listOfReactants>
        <listOfProducts>
          <speciesReference species="M_L_ALPHA_ALANINE_m_Open" stoichiometry="1" constant="true"/>
          <speciesReference species="M_SUCC_S_ALD_m_Open" stoichiometry="1" constant="true"/>
        </listOfProducts>
      </reaction>
      <reaction id="R_LYSINE_TRNA_LIGASE_RXN_c_Open" name="LYSINE--TRNA-LIGASE-RXN:Lysine--tRNA ligase" reversible="false" fast="false" fbc:lowerFluxBound="cobra_0_bound" fbc:upperFluxBound="cobra_default_ub">
        <listOfReactants>
          <speciesReference species="M_LYS_tRNAs_c_Open" stoichiometry="1" constant="true"/>
          <speciesReference species="M_aATP_c_Open" stoichiometry="0.35" constant="true"/>
          <speciesReference species="M_PROTON_c_Open" stoichiometry="1" constant="true"/>
          <speciesReference species="M_LYS_c_Open" stoichiometry="1" constant="true"/>
          <speciesReference species="M_ATP_c_Open" stoichiometry="0.65" constant="true"/>
        </listOfReactants>
        <listOfProducts>
          <speciesReference species="M_aPPI_c_Open" stoichiometry="0.35" constant="true"/>
          <speciesReference species="M_AMP_c_Open" stoichiometry="1" constant="true"/>
          <speciesReference species="M_Charged_LYS_tRNAs_c_Open" stoichiometry="1" constant="true"/>
          <speciesReference species="M_PPI_c_Open" stoichiometry="0.65" constant="true"/>
        </listOfProducts>
      </reaction>
      <reaction id="R_RXN0_5330_NADP_mc_Open" name="RXN0-5330:NADH dehydrogenase (ubiquinone)" reversible="false" fast="false" fbc:lowerFluxBound="cobra_0_bound" fbc:upperFluxBound="cobra_default_ub">
        <listOfReactants>
          <speciesReference species="M_UBIQUINONE_mc_Open" stoichiometry="1" constant="true"/>
          <speciesReference species="M_PROTON_m_Open" stoichiometry="1" constant="true"/>
          <speciesReference species="M_NADPH_m_Open" stoichiometry="1" constant="true"/>
        </listOfReactants>
        <listOfProducts>
          <speciesReference species="M_UBIQUINOL_mc_Open" stoichiometry="1" constant="true"/>
          <speciesReference species="M_NADP_m_Open" stoichiometry="1" constant="true"/>
        </listOfProducts>
      </reaction>
      <reaction id="R_2KG_SUC_mc_Open" name="2KG_SUC_mc" reversible="true" fast="false" fbc:lowerFluxBound="cobra_default_lb" fbc:upperFluxBound="cobra_default_ub">
        <listOfReactants>
          <speciesReference species="M_2_KETOGLUTARATE_m_Open" stoichiometry="1" constant="true"/>
          <speciesReference species="M_SUC_c_Open" stoichiometry="1" constant="true"/>
        </listOfReactants>
        <listOfProducts>
          <speciesReference species="M_2_KETOGLUTARATE_c_Open" stoichiometry="1" constant="true"/>
          <speciesReference species="M_SUC_m_Open" stoichiometry="1" constant="true"/>
        </listOfProducts>
      </reaction>
      <reaction id="R_FUM_pc_Open" name="FUM_pc" reversible="true" fast="false" fbc:lowerFluxBound="cobra_default_lb" fbc:upperFluxBound="cobra_default_ub">
        <listOfReactants>
          <speciesReference species="M_FUM_p_Open" stoichiometry="1" constant="true"/>
        </listOfReactants>
        <listOfProducts>
          <speciesReference species="M_FUM_c_Open" stoichiometry="1" constant="true"/>
        </listOfProducts>
      </reaction>
      <reaction id="R_PGLYCDEHYDROG_RXN_p_Open" name="PGLYCDEHYDROG-RXN:Phosphoglycerate dehydrogenase" reversible="true" fast="false" fbc:lowerFluxBound="cobra_default_lb" fbc:upperFluxBound="cobra_default_ub">
        <listOfReactants>
          <speciesReference species="M_G3P_p_Open" stoichiometry="1" constant="true"/>
          <speciesReference species="M_NAD_p_Open" stoichiometry="1" constant="true"/>
        </listOfReactants>
        <listOfProducts>
          <speciesReference species="M_NADH_p_Open" stoichiometry="1" constant="true"/>
          <speciesReference species="M_3_P_HYDROXYPYRUVATE_p_Open" stoichiometry="1" constant="true"/>
          <speciesReference species="M_PROTON_p_Open" stoichiometry="1" constant="true"/>
        </listOfProducts>
      </reaction>
      <reaction id="R_LEU_PROTON_rev_vc_Open" name="LEU_PROTON_rev_vc" reversible="false" fast="false" fbc:lowerFluxBound="cobra_0_bound" fbc:upperFluxBound="cobra_default_ub">
        <listOfReactants>
          <speciesReference species="M_LEU_v_Open" stoichiometry="1" constant="true"/>
          <speciesReference species="M_PROTON_v_Open" stoichiometry="1" constant="true"/>
        </listOfReactants>
        <listOfProducts>
          <speciesReference species="M_PROTON_c_Open" stoichiometry="1" constant="true"/>
          <speciesReference species="M_LEU_c_Open" stoichiometry="1" constant="true"/>
        </listOfProducts>
      </reaction>
      <reaction id="R_SUCROSE_PHOSPHATE_SYNTHASE_RXN_c_Open" name="SUCROSE-PHOSPHATE-SYNTHASE-RXN:Sucrose-phosphate synthase" reversible="false" fast="false" fbc:lowerFluxBound="cobra_0_bound" fbc:upperFluxBound="cobra_default_ub">
        <listOfReactants>
          <speciesReference species="M_UDP_GLUCOSE_c_Open" stoichiometry="1" constant="true"/>
          <speciesReference species="M_FRUCTOSE_6P_c_Open" stoichiometry="1" constant="true"/>
        </listOfReactants>
        <listOfProducts>
          <speciesReference species="M_SUCROSE_6P_c_Open" stoichiometry="1" constant="true"/>
          <speciesReference species="M_aUDP_c_Open" stoichiometry="0.5" constant="true"/>
          <speciesReference species="M_PROTON_c_Open" stoichiometry="0.5" constant="true"/>
          <speciesReference species="M_UDP_c_Open" stoichiometry="0.5" constant="true"/>
        </listOfProducts>
      </reaction>
      <reaction id="R_NH4_tx_Open" name="NH4_tx" reversible="true" fast="false" fbc:lowerFluxBound="cobra_default_lb" fbc:upperFluxBound="cobra_default_ub">
        <listOfProducts>
          <speciesReference species="M_AMMONIUM_e_Open" stoichiometry="1" constant="true"/>
        </listOfProducts>
      </reaction>
      <reaction id="R_PEPCARBOX_RXN_c_Open" name="PEPCARBOX-RXN:Phosphoenolpyruvate carboxylase" reversible="false" fast="false" fbc:lowerFluxBound="cobra_0_bound" fbc:upperFluxBound="cobra_default_ub">
        <listOfReactants>
          <speciesReference species="M_HCO3_c_Open" stoichiometry="1" constant="true"/>
          <speciesReference species="M_PROTON_c_Open" stoichiometry="0.3" constant="true"/>
          <speciesReference species="M_PHOSPHO_ENOL_PYRUVATE_c_Open" stoichiometry="1" constant="true"/>
        </listOfReactants>
        <listOfProducts>
          <speciesReference species="M_OXALACETIC_ACID_c_Open" stoichiometry="1" constant="true"/>
          <speciesReference species="M_aPi_c_Open" stoichiometry="0.3" constant="true"/>
          <speciesReference species="M_Pi_c_Open" stoichiometry="0.7" constant="true"/>
        </listOfProducts>
      </reaction>
      <reaction id="R_GDPKIN_RXN_p_Open" name="GDPKIN-RXN:NIL" reversible="true" fast="false" fbc:lowerFluxBound="cobra_default_lb" fbc:upperFluxBound="cobra_default_ub">
        <listOfReactants>
          <speciesReference species="M_aGDP_p_Open" stoichiometry="0.8" constant="true"/>
          <speciesReference species="M_GDP_p_Open" stoichiometry="0.2" constant="true"/>
          <speciesReference species="M_ATP_p_Open" stoichiometry="0.9" constant="true"/>
          <speciesReference species="M_aATP_p_Open" stoichiometry="0.1" constant="true"/>
        </listOfReactants>
        <listOfProducts>
          <speciesReference species="M_ADP_p_Open" stoichiometry="0.8" constant="true"/>
          <speciesReference species="M_aGTP_p_Open" stoichiometry="0.1" constant="true"/>
          <speciesReference species="M_aADP_p_Open" stoichiometry="0.2" constant="true"/>
          <speciesReference species="M_PROTON_p_Open" stoichiometry="0.6" constant="true"/>
          <speciesReference species="M_GTP_p_Open" stoichiometry="0.9" constant="true"/>
        </listOfProducts>
      </reaction>
      <reaction id="R_ISOLEUCINE_TRNA_LIGASE_RXN_c_Open" name="ISOLEUCINE--TRNA-LIGASE-RXN:Isoleucine--tRNA ligase" reversible="false" fast="false" fbc:lowerFluxBound="cobra_0_bound" fbc:upperFluxBound="cobra_default_ub">
        <listOfReactants>
          <speciesReference species="M_aATP_c_Open" stoichiometry="0.35" constant="true"/>
          <speciesReference species="M_ILE_c_Open" stoichiometry="1" constant="true"/>
          <speciesReference species="M_PROTON_c_Open" stoichiometry="1" constant="true"/>
          <speciesReference species="M_ATP_c_Open" stoichiometry="0.65" constant="true"/>
          <speciesReference species="M_ILE_tRNAs_c_Open" stoichiometry="1" constant="true"/>
        </listOfReactants>
        <listOfProducts>
          <speciesReference species="M_aPPI_c_Open" stoichiometry="0.35" constant="true"/>
          <speciesReference species="M_AMP_c_Open" stoichiometry="1" constant="true"/>
          <speciesReference species="M_PPI_c_Open" stoichiometry="0.65" constant="true"/>
          <speciesReference species="M_Charged_ILE_tRNAs_c_Open" stoichiometry="1" constant="true"/>
        </listOfProducts>
      </reaction>
      <reaction id="R_ASN_PROTON_rev_vc_Open" name="ASN_PROTON_rev_vc" reversible="false" fast="false" fbc:lowerFluxBound="cobra_0_bound" fbc:upperFluxBound="cobra_default_ub">
        <listOfReactants>
          <speciesReference species="M_PROTON_v_Open" stoichiometry="1" constant="true"/>
          <speciesReference species="M_ASN_v_Open" stoichiometry="1" constant="true"/>
        </listOfReactants>
        <listOfProducts>
          <speciesReference species="M_ASN_c_Open" stoichiometry="1" constant="true"/>
          <speciesReference species="M_PROTON_c_Open" stoichiometry="1" constant="true"/>
        </listOfProducts>
      </reaction>
      <reaction id="R_1_PERIOD_8_PERIOD_4_PERIOD_9_RXN_p_Open" name="1.8.4.9-RXN:Adenylyl-sulfate reductase (glutathione)" reversible="false" fast="false" fbc:lowerFluxBound="cobra_0_bound" fbc:upperFluxBound="cobra_default_ub">
        <listOfReactants>
          <speciesReference species="M_GLUTATHIONE_p_Open" stoichiometry="2" constant="true"/>
          <speciesReference species="M_APS_p_Open" stoichiometry="1" constant="true"/>
        </listOfReactants>
        <listOfProducts>
          <speciesReference species="M_AMP_p_Open" stoichiometry="1" constant="true"/>
          <speciesReference species="M_aSO3_p_Open" stoichiometry="0.15" constant="true"/>
          <speciesReference species="M_OXIDIZED_GLUTATHIONE_p_Open" stoichiometry="1" constant="true"/>
          <speciesReference species="M_SO3_p_Open" stoichiometry="0.85" constant="true"/>
          <speciesReference species="M_PROTON_p_Open" stoichiometry="1.85" constant="true"/>
        </listOfProducts>
      </reaction>
      <reaction id="R_Protein_Processing_c_Open" name="Protein_Processing_c" reversible="false" fast="false" fbc:lowerFluxBound="cobra_0_bound" fbc:upperFluxBound="cobra_default_ub">
        <listOfReactants>
          <speciesReference species="M_aATP_c_Open" stoichiometry="0.1071" constant="true"/>
          <speciesReference species="M_WATER_c_Open" stoichiometry="0.306" constant="true"/>
          <speciesReference species="M_ATP_c_Open" stoichiometry="0.1989" constant="true"/>
        </listOfReactants>
        <listOfProducts>
          <speciesReference species="M_ADP_c_Open" stoichiometry="0.153" constant="true"/>
          <speciesReference species="M_Pi_c_Open" stoichiometry="0.2142" constant="true"/>
          <speciesReference species="M_PROTON_c_Open" stoichiometry="0.1683" constant="true"/>
          <speciesReference species="M_aPi_c_Open" stoichiometry="0.0918" constant="true"/>
          <speciesReference species="M_aADP_c_Open" stoichiometry="0.153" constant="true"/>
          <speciesReference species="M_Protein_processing_cost_c_Open" stoichiometry="1" constant="true"/>
        </listOfProducts>
      </reaction>
      <reaction id="R_ACONITATEDEHYDR_RXN_m_Open" name="ACONITATEDEHYDR-RXN:Aconitate hydratase" reversible="true" fast="false" fbc:lowerFluxBound="cobra_default_lb" fbc:upperFluxBound="cobra_default_ub">
        <listOfReactants>
          <speciesReference species="M_CIT_m_Open" stoichiometry="1" constant="true"/>
        </listOfReactants>
        <listOfProducts>
          <speciesReference species="M_WATER_m_Open" stoichiometry="1" constant="true"/>
          <speciesReference species="M_CIS_ACONITATE_m_Open" stoichiometry="1" constant="true"/>
        </listOfProducts>
      </reaction>
      <reaction id="R_L_CITRULLINE_pc_Open" name="L_CITRULLINE_pc" reversible="true" fast="false" fbc:lowerFluxBound="cobra_default_lb" fbc:upperFluxBound="cobra_default_ub">
        <listOfReactants>
          <speciesReference species="M_L_CITRULLINE_p_Open" stoichiometry="1" constant="true"/>
        </listOfReactants>
        <listOfProducts>
          <speciesReference species="M_L_CITRULLINE_c_Open" stoichiometry="1" constant="true"/>
        </listOfProducts>
      </reaction>
      <reaction id="R_Ca_biomass_Open" name="Ca_biomass" reversible="false" fast="false" fbc:lowerFluxBound="cobra_0_bound" fbc:upperFluxBound="cobra_default_ub">
        <listOfReactants>
          <speciesReference species="M_CAII_v_Open" stoichiometry="1" constant="true"/>
        </listOfReactants>
        <listOfProducts>
          <speciesReference species="M_Ca_b_Open" stoichiometry="1" constant="true"/>
        </listOfProducts>
      </reaction>
      <reaction id="R_FattyAcid_biomass_Open" name="FattyAcid_biomass" reversible="false" fast="false" fbc:lowerFluxBound="cobra_0_bound" fbc:upperFluxBound="cobra_default_ub">
        <listOfReactants>
          <speciesReference species="M_aATP_c_Open" stoichiometry="0.35" constant="true"/>
          <speciesReference species="M_PALMITATE_c_Open" stoichiometry="1" constant="true"/>
          <speciesReference species="M_WATER_c_Open" stoichiometry="1" constant="true"/>
          <speciesReference species="M_ATP_c_Open" stoichiometry="0.65" constant="true"/>
        </listOfReactants>
        <listOfProducts>
          <speciesReference species="M_AMP_c_Open" stoichiometry="1" constant="true"/>
          <speciesReference species="M_aPPI_c_Open" stoichiometry="0.35" constant="true"/>
          <speciesReference species="M_FattyAcid_b_Open" stoichiometry="1" constant="true"/>
          <speciesReference species="M_PPI_c_Open" stoichiometry="0.65" constant="true"/>
        </listOfProducts>
      </reaction>
      <reaction id="R_RXN_7183_NADP_m_Open" name="RXN-7183:NIL" reversible="false" fast="false" fbc:lowerFluxBound="cobra_0_bound" fbc:upperFluxBound="cobra_default_ub">
        <listOfReactants>
          <speciesReference species="M_L_DELTA1_PYRROLINE_5_CARBOXYLATE_m_Open" stoichiometry="1" constant="true"/>
          <speciesReference species="M_WATER_m_Open" stoichiometry="2" constant="true"/>
          <speciesReference species="M_NADP_m_Open" stoichiometry="1" constant="true"/>
        </listOfReactants>
        <listOfProducts>
          <speciesReference species="M_NADPH_m_Open" stoichiometry="1" constant="true"/>
          <speciesReference species="M_GLT_m_Open" stoichiometry="1" constant="true"/>
          <speciesReference species="M_PROTON_m_Open" stoichiometry="1" constant="true"/>
        </listOfProducts>
      </reaction>
      <reaction id="R_6PFRUCTPHOS_RXN_c_Open" name="6PFRUCTPHOS-RXN:NIL" reversible="false" fast="false" fbc:lowerFluxBound="cobra_0_bound" fbc:upperFluxBound="cobra_default_ub">
        <listOfReactants>
          <speciesReference species="M_FRUCTOSE_6P_c_Open" stoichiometry="1" constant="true"/>
          <speciesReference species="M_aATP_c_Open" stoichiometry="0.35" constant="true"/>
          <speciesReference species="M_ATP_c_Open" stoichiometry="0.65" constant="true"/>
        </listOfReactants>
        <listOfProducts>
          <speciesReference species="M_ADP_c_Open" stoichiometry="0.5" constant="true"/>
          <speciesReference species="M_aADP_c_Open" stoichiometry="0.5" constant="true"/>
          <speciesReference species="M_PROTON_c_Open" stoichiometry="0.85" constant="true"/>
          <speciesReference species="M_FRUCTOSE_16_DIPHOSPHATE_c_Open" stoichiometry="1" constant="true"/>
        </listOfProducts>
      </reaction>
      <reaction id="R_HOMOSERKIN_RXN_p_Open" name="HOMOSERKIN-RXN:Homoserine kinase" reversible="false" fast="false" fbc:lowerFluxBound="cobra_0_bound" fbc:upperFluxBound="cobra_default_ub">
        <listOfReactants>
          <speciesReference species="M_aATP_p_Open" stoichiometry="0.1" constant="true"/>
          <speciesReference species="M_ATP_p_Open" stoichiometry="0.9" constant="true"/>
          <speciesReference species="M_HOMO_SER_p_Open" stoichiometry="1" constant="true"/>
        </listOfReactants>
        <listOfProducts>
          <speciesReference species="M_ADP_p_Open" stoichiometry="0.8" constant="true"/>
          <speciesReference species="M_aADP_p_Open" stoichiometry="0.2" constant="true"/>
          <speciesReference species="M_PROTON_p_Open" stoichiometry="0.9" constant="true"/>
          <speciesReference species="M_O_PHOSPHO_L_HOMOSERINE_p_Open" stoichiometry="1" constant="true"/>
        </listOfProducts>
      </reaction>
      <reaction id="R_GLUTAMINE_TRNA_LIGASE_RXN_c_Open" name="GLUTAMINE--TRNA-LIGASE-RXN:Glutamine--tRNA ligase" reversible="false" fast="false" fbc:lowerFluxBound="cobra_0_bound" fbc:upperFluxBound="cobra_default_ub">
        <listOfReactants>
          <speciesReference species="M_GLN_c_Open" stoichiometry="1" constant="true"/>
          <speciesReference species="M_aATP_c_Open" stoichiometry="0.35" constant="true"/>
          <speciesReference species="M_ATP_c_Open" stoichiometry="0.65" constant="true"/>
          <speciesReference species="M_PROTON_c_Open" stoichiometry="1" constant="true"/>
          <speciesReference species="M_GLN_tRNAs_c_Open" stoichiometry="1" constant="true"/>
        </listOfReactants>
        <listOfProducts>
          <speciesReference species="M_aPPI_c_Open" stoichiometry="0.35" constant="true"/>
          <speciesReference species="M_AMP_c_Open" stoichiometry="1" constant="true"/>
          <speciesReference species="M_PPI_c_Open" stoichiometry="0.65" constant="true"/>
          <speciesReference species="M_Charged_GLN_tRNAs_c_Open" stoichiometry="1" constant="true"/>
        </listOfProducts>
      </reaction>
      <reaction id="R_RXN_9663_p_Open" name="RXN-9663:Enoyl-[acyl-carrier protein] reductase (NADPH, B-specific)" reversible="false" fast="false" fbc:lowerFluxBound="cobra_0_bound" fbc:upperFluxBound="cobra_default_ub">
        <listOfReactants>
          <speciesReference species="M_NADH_p_Open" stoichiometry="1" constant="true"/>
          <speciesReference species="M_2_Hexadecenoyl_ACPs_p_Open" stoichiometry="1" constant="true"/>
          <speciesReference species="M_PROTON_p_Open" stoichiometry="1" constant="true"/>
        </listOfReactants>
        <listOfProducts>
          <speciesReference species="M_Palmitoyl_ACPs_p_Open" stoichiometry="1" constant="true"/>
          <speciesReference species="M_NAD_p_Open" stoichiometry="1" constant="true"/>
        </listOfProducts>
      </reaction>
      <reaction id="R_THF_mc_Open" name="THF_mc" reversible="true" fast="false" fbc:lowerFluxBound="cobra_default_lb" fbc:upperFluxBound="cobra_default_ub">
        <listOfReactants>
          <speciesReference species="M_THF_m_Open" stoichiometry="1" constant="true"/>
        </listOfReactants>
        <listOfProducts>
          <speciesReference species="M_THF_c_Open" stoichiometry="1" constant="true"/>
        </listOfProducts>
      </reaction>
      <reaction id="R_PYRUVDEH_RXN_p_Open" name="PYRUVDEH-RXN:NIL" reversible="false" fast="false" fbc:lowerFluxBound="cobra_0_bound" fbc:upperFluxBound="cobra_default_ub">
        <listOfReactants>
          <speciesReference species="M_CO_A_p_Open" stoichiometry="1" constant="true"/>
          <speciesReference species="M_NAD_p_Open" stoichiometry="1" constant="true"/>
          <speciesReference species="M_PYRUVATE_p_Open" stoichiometry="1" constant="true"/>
        </listOfReactants>
        <listOfProducts>
          <speciesReference species="M_NADH_p_Open" stoichiometry="1" constant="true"/>
          <speciesReference species="M_CARBON_DIOXIDE_p_Open" stoichiometry="1" constant="true"/>
          <speciesReference species="M_ACETYL_COA_p_Open" stoichiometry="1" constant="true"/>
        </listOfProducts>
      </reaction>
      <reaction id="R_HIS_PROTON_vc_Open" name="HIS_PROTON_vc" reversible="false" fast="false" fbc:lowerFluxBound="cobra_0_bound" fbc:upperFluxBound="cobra_default_ub">
        <listOfReactants>
          <speciesReference species="M_HIS_c_Open" stoichiometry="1" constant="true"/>
          <speciesReference species="M_PROTON_v_Open" stoichiometry="1" constant="true"/>
        </listOfReactants>
        <listOfProducts>
          <speciesReference species="M_bHIS_v_Open" stoichiometry="1" constant="true"/>
        </listOfProducts>
      </reaction>
      <reaction id="R_GLYCINE_TRNA_LIGASE_RXN_c_Open" name="GLYCINE--TRNA-LIGASE-RXN:Glycine--tRNA ligase" reversible="false" fast="false" fbc:lowerFluxBound="cobra_0_bound" fbc:upperFluxBound="cobra_default_ub">
        <listOfReactants>
          <speciesReference species="M_GLY_tRNAs_c_Open" stoichiometry="1" constant="true"/>
          <speciesReference species="M_aATP_c_Open" stoichiometry="0.35" constant="true"/>
          <speciesReference species="M_PROTON_c_Open" stoichiometry="1" constant="true"/>
          <speciesReference species="M_GLY_c_Open" stoichiometry="1" constant="true"/>
          <speciesReference species="M_ATP_c_Open" stoichiometry="0.65" constant="true"/>
        </listOfReactants>
        <listOfProducts>
          <speciesReference species="M_aPPI_c_Open" stoichiometry="0.35" constant="true"/>
          <speciesReference species="M_Charged_GLY_tRNAs_c_Open" stoichiometry="1" constant="true"/>
          <speciesReference species="M_AMP_c_Open" stoichiometry="1" constant="true"/>
          <speciesReference species="M_PPI_c_Open" stoichiometry="0.65" constant="true"/>
        </listOfProducts>
      </reaction>
      <reaction id="R_ASPAMINOTRANS_RXN_x_Open" name="ASPAMINOTRANS-RXN:Aspartate aminotransferase" reversible="true" fast="false" fbc:lowerFluxBound="cobra_default_lb" fbc:upperFluxBound="cobra_default_ub">
        <listOfReactants>
          <speciesReference species="M_2_KETOGLUTARATE_x_Open" stoichiometry="1" constant="true"/>
          <speciesReference species="M_L_ASPARTATE_x_Open" stoichiometry="1" constant="true"/>
        </listOfReactants>
        <listOfProducts>
          <speciesReference species="M_OXALACETIC_ACID_x_Open" stoichiometry="1" constant="true"/>
          <speciesReference species="M_GLT_x_Open" stoichiometry="1" constant="true"/>
        </listOfProducts>
      </reaction>
      <reaction id="R_RXN_9536_p_Open" name="RXN-9536:3-oxoacyl-[acyl-carrier protein] reductase" reversible="false" fast="false" fbc:lowerFluxBound="cobra_0_bound" fbc:upperFluxBound="cobra_default_ub">
        <listOfReactants>
          <speciesReference species="M_NADPH_p_Open" stoichiometry="1" constant="true"/>
          <speciesReference species="M_PROTON_p_Open" stoichiometry="1" constant="true"/>
          <speciesReference species="M_3_oxo_myristoyl_ACPs_p_Open" stoichiometry="1" constant="true"/>
        </listOfReactants>
        <listOfProducts>
          <speciesReference species="M_NADP_p_Open" stoichiometry="1" constant="true"/>
          <speciesReference species="M_R_3_hydroxymyristoyl_ACPs_p_Open" stoichiometry="1" constant="true"/>
        </listOfProducts>
      </reaction>
      <reaction id="R_ALCOHOL_DEHYDROG_RXN_c_Open" name="ALCOHOL-DEHYDROG-RXN:NIL" reversible="true" fast="false" fbc:lowerFluxBound="cobra_default_lb" fbc:upperFluxBound="cobra_default_ub">
        <listOfReactants>
          <speciesReference species="M_ETOH_c_Open" stoichiometry="1" constant="true"/>
          <speciesReference species="M_NAD_c_Open" stoichiometry="1" constant="true"/>
        </listOfReactants>
        <listOfProducts>
          <speciesReference species="M_PROTON_c_Open" stoichiometry="1" constant="true"/>
          <speciesReference species="M_NADH_c_Open" stoichiometry="1" constant="true"/>
          <speciesReference species="M_ACETALD_c_Open" stoichiometry="1" constant="true"/>
        </listOfProducts>
      </reaction>
      <reaction id="R_H2O_pc_Open" name="H2O_pc" reversible="true" fast="false" fbc:lowerFluxBound="cobra_default_lb" fbc:upperFluxBound="cobra_default_ub">
        <listOfReactants>
          <speciesReference species="M_WATER_p_Open" stoichiometry="1" constant="true"/>
        </listOfReactants>
        <listOfProducts>
          <speciesReference species="M_WATER_c_Open" stoichiometry="1" constant="true"/>
        </listOfProducts>
      </reaction>
      <reaction id="R_SUC_Pi_mc_Open" name="SUC_Pi_mc" reversible="true" fast="false" fbc:lowerFluxBound="cobra_default_lb" fbc:upperFluxBound="cobra_default_ub">
        <listOfReactants>
          <speciesReference species="M_SUC_m_Open" stoichiometry="1" constant="true"/>
          <speciesReference species="M_aPi_c_Open" stoichiometry="0.3" constant="true"/>
          <speciesReference species="M_Pi_c_Open" stoichiometry="0.7" constant="true"/>
        </listOfReactants>
        <listOfProducts>
          <speciesReference species="M_PROTON_c_Open" stoichiometry="0.3" constant="true"/>
          <speciesReference species="M_SUC_c_Open" stoichiometry="1" constant="true"/>
          <speciesReference species="M_Pi_m_Open" stoichiometry="1" constant="true"/>
        </listOfProducts>
      </reaction>
      <reaction id="R_6_PERIOD_3_PERIOD_4_PERIOD_16_RXN_p_Open" name="6.3.4.16-RXN:carbamoyl-phosphate synthetase I" reversible="false" fast="false" fbc:lowerFluxBound="cobra_0_bound" fbc:upperFluxBound="cobra_default_ub">
        <listOfReactants>
          <speciesReference species="M_AMMONIUM_p_Open" stoichiometry="1" constant="true"/>
          <speciesReference species="M_WATER_p_Open" stoichiometry="1" constant="true"/>
          <speciesReference species="M_ATP_p_Open" stoichiometry="1.8" constant="true"/>
          <speciesReference species="M_CARBON_DIOXIDE_p_Open" stoichiometry="1" constant="true"/>
          <speciesReference species="M_aATP_p_Open" stoichiometry="0.2" constant="true"/>
        </listOfReactants>
        <listOfProducts>
          <speciesReference species="M_aADP_p_Open" stoichiometry="0.4" constant="true"/>
          <speciesReference species="M_Pi_p_Open" stoichiometry="1" constant="true"/>
          <speciesReference species="M_ADP_p_Open" stoichiometry="1.6" constant="true"/>
          <speciesReference species="M_CARBAMOYL_P_p_Open" stoichiometry="1" constant="true"/>
          <speciesReference species="M_PROTON_p_Open" stoichiometry="2.8" constant="true"/>
        </listOfProducts>
      </reaction>
      <reaction id="R_NITRATE_REDUCTASE_NADH_RXN_c_Open" name="NITRATE-REDUCTASE-NADH-RXN:NIL" reversible="false" fast="false" fbc:lowerFluxBound="cobra_0_bound" fbc:upperFluxBound="cobra_default_ub">
        <listOfReactants>
          <speciesReference species="M_NADH_c_Open" stoichiometry="1" constant="true"/>
          <speciesReference species="M_PROTON_c_Open" stoichiometry="1" constant="true"/>
          <speciesReference species="M_NITRATE_c_Open" stoichiometry="1" constant="true"/>
        </listOfReactants>
        <listOfProducts>
          <speciesReference species="M_NAD_c_Open" stoichiometry="1" constant="true"/>
          <speciesReference species="M_NITRITE_c_Open" stoichiometry="1" constant="true"/>
          <speciesReference species="M_WATER_c_Open" stoichiometry="1" constant="true"/>
        </listOfProducts>
      </reaction>
      <reaction id="R_SO4_ec_Open" name="SO4_ec" reversible="false" fast="false" fbc:lowerFluxBound="cobra_0_bound" fbc:upperFluxBound="cobra_default_ub">
        <listOfReactants>
          <speciesReference species="M_SULFATE_e_Open" stoichiometry="1" constant="true"/>
          <speciesReference species="M_PROTON_e_Open" stoichiometry="3" constant="true"/>
        </listOfReactants>
        <listOfProducts>
          <speciesReference species="M_SULFATE_c_Open" stoichiometry="1" constant="true"/>
          <speciesReference species="M_PROTON_c_Open" stoichiometry="3" constant="true"/>
        </listOfProducts>
      </reaction>
      <reaction id="R_GLT_PROTON_rev_vc_Open" name="GLT_PROTON_rev_vc" reversible="false" fast="false" fbc:lowerFluxBound="cobra_0_bound" fbc:upperFluxBound="cobra_default_ub">
        <listOfReactants>
          <speciesReference species="M_GLT_v_Open" stoichiometry="1" constant="true"/>
          <speciesReference species="M_PROTON_v_Open" stoichiometry="1" constant="true"/>
        </listOfReactants>
        <listOfProducts>
          <speciesReference species="M_GLT_c_Open" stoichiometry="1" constant="true"/>
          <speciesReference species="M_PROTON_c_Open" stoichiometry="1" constant="true"/>
        </listOfProducts>
      </reaction>
      <reaction id="R_RXN0_5224_c_Open" name="RXN0-5224:NIL" reversible="true" fast="false" fbc:lowerFluxBound="cobra_default_lb" fbc:upperFluxBound="cobra_default_ub">
        <listOfReactants>
          <speciesReference species="M_CARBON_DIOXIDE_c_Open" stoichiometry="1" constant="true"/>
          <speciesReference species="M_WATER_c_Open" stoichiometry="1" constant="true"/>
        </listOfReactants>
        <listOfProducts>
          <speciesReference species="M_PROTON_c_Open" stoichiometry="1" constant="true"/>
          <speciesReference species="M_HCO3_c_Open" stoichiometry="1" constant="true"/>
        </listOfProducts>
      </reaction>
      <reaction id="R_4_AMINO_BUTYRATE_mc_Open" name="4_AMINO_BUTYRATE_mc" reversible="true" fast="false" fbc:lowerFluxBound="cobra_default_lb" fbc:upperFluxBound="cobra_default_ub">
        <listOfReactants>
          <speciesReference species="M_4_AMINO_BUTYRATE_m_Open" stoichiometry="1" constant="true"/>
        </listOfReactants>
        <listOfProducts>
          <speciesReference species="M_4_AMINO_BUTYRATE_c_Open" stoichiometry="1" constant="true"/>
        </listOfProducts>
      </reaction>
      <reaction id="R_GLC_pc_Open" name="GLC_pc" reversible="true" fast="false" fbc:lowerFluxBound="cobra_default_lb" fbc:upperFluxBound="cobra_default_ub">
        <listOfReactants>
          <speciesReference species="M_GLC_p_Open" stoichiometry="1" constant="true"/>
        </listOfReactants>
        <listOfProducts>
          <speciesReference species="M_GLC_c_Open" stoichiometry="1" constant="true"/>
        </listOfProducts>
      </reaction>
      <reaction id="R_RXN_1827_p_Open" name="RXN-1827:NIL" reversible="false" fast="false" fbc:lowerFluxBound="cobra_0_bound" fbc:upperFluxBound="cobra_default_ub">
        <listOfReactants>
          <speciesReference species="M_STARCH_p_Open" stoichiometry="2" constant="true"/>
          <speciesReference species="M_WATER_p_Open" stoichiometry="1" constant="true"/>
        </listOfReactants>
        <listOfProducts>
          <speciesReference species="M_MALTOSE_p_Open" stoichiometry="1" constant="true"/>
        </listOfProducts>
      </reaction>
      <reaction id="R_ANTHRANSYN_RXN_p_Open" name="ANTHRANSYN-RXN:Anthranilate synthase" reversible="true" fast="false" fbc:lowerFluxBound="cobra_default_lb" fbc:upperFluxBound="cobra_default_ub">
        <listOfReactants>
          <speciesReference species="M_CHORISMATE_p_Open" stoichiometry="1" constant="true"/>
          <speciesReference species="M_GLN_p_Open" stoichiometry="1" constant="true"/>
        </listOfReactants>
        <listOfProducts>
          <speciesReference species="M_PYRUVATE_p_Open" stoichiometry="1" constant="true"/>
          <speciesReference species="M_GLT_p_Open" stoichiometry="1" constant="true"/>
          <speciesReference species="M_PROTON_p_Open" stoichiometry="1" constant="true"/>
          <speciesReference species="M_ANTHRANILATE_p_Open" stoichiometry="1" constant="true"/>
        </listOfProducts>
      </reaction>
      <reaction id="R_FERRIC_CHELATE_REDUCTASE_RXN_c_Open" name="FERRIC-CHELATE-REDUCTASE-RXN:Ferric-chelate reductase" reversible="false" fast="false" fbc:lowerFluxBound="cobra_0_bound" fbc:upperFluxBound="cobra_default_ub">
        <listOfReactants>
          <speciesReference species="M_FeIII_c_Open" stoichiometry="2" constant="true"/>
          <speciesReference species="M_NADH_c_Open" stoichiometry="1" constant="true"/>
        </listOfReactants>
        <listOfProducts>
          <speciesReference species="M_NAD_c_Open" stoichiometry="1" constant="true"/>
          <speciesReference species="M_FeII_c_Open" stoichiometry="2" constant="true"/>
          <speciesReference species="M_PROTON_c_Open" stoichiometry="1" constant="true"/>
        </listOfProducts>
      </reaction>
      <reaction id="R_GLY_pc_Open" name="GLY_pc" reversible="true" fast="false" fbc:lowerFluxBound="cobra_default_lb" fbc:upperFluxBound="cobra_default_ub">
        <listOfReactants>
          <speciesReference species="M_GLY_p_Open" stoichiometry="1" constant="true"/>
        </listOfReactants>
        <listOfProducts>
          <speciesReference species="M_GLY_c_Open" stoichiometry="1" constant="true"/>
        </listOfProducts>
      </reaction>
      <reaction id="R_6PFRUCTPHOS_RXN_p_Open" name="6PFRUCTPHOS-RXN:NIL" reversible="false" fast="false" fbc:lowerFluxBound="cobra_0_bound" fbc:upperFluxBound="cobra_default_ub">
        <listOfReactants>
          <speciesReference species="M_ATP_p_Open" stoichiometry="0.9" constant="true"/>
          <speciesReference species="M_aATP_p_Open" stoichiometry="0.1" constant="true"/>
          <speciesReference species="M_FRUCTOSE_6P_p_Open" stoichiometry="1" constant="true"/>
        </listOfReactants>
        <listOfProducts>
          <speciesReference species="M_FRUCTOSE_16_DIPHOSPHATE_p_Open" stoichiometry="1" constant="true"/>
          <speciesReference species="M_ADP_p_Open" stoichiometry="0.8" constant="true"/>
          <speciesReference species="M_aADP_p_Open" stoichiometry="0.2" constant="true"/>
          <speciesReference species="M_PROTON_p_Open" stoichiometry="0.9" constant="true"/>
        </listOfProducts>
      </reaction>
      <reaction id="R_K_tx_Open" name="K_tx" reversible="true" fast="false" fbc:lowerFluxBound="cobra_default_lb" fbc:upperFluxBound="cobra_default_ub">
        <listOfProducts>
          <speciesReference species="M_KI_e_Open" stoichiometry="1" constant="true"/>
        </listOfProducts>
      </reaction>
      <reaction id="R_ASN_PROTON_vc_Open" name="ASN_PROTON_vc" reversible="false" fast="false" fbc:lowerFluxBound="cobra_0_bound" fbc:upperFluxBound="cobra_default_ub">
        <listOfReactants>
          <speciesReference species="M_PROTON_v_Open" stoichiometry="1" constant="true"/>
          <speciesReference species="M_ASN_c_Open" stoichiometry="1" constant="true"/>
        </listOfReactants>
        <listOfProducts>
          <speciesReference species="M_ASN_v_Open" stoichiometry="1" constant="true"/>
          <speciesReference species="M_PROTON_c_Open" stoichiometry="1" constant="true"/>
        </listOfProducts>
      </reaction>
      <reaction id="R_INORGPYROPHOSPHAT_RXN_x_Open" name="INORGPYROPHOSPHAT-RXN:Inorganic pyrophosphatase" reversible="false" fast="false" fbc:lowerFluxBound="cobra_0_bound" fbc:upperFluxBound="cobra_default_ub">
        <listOfReactants>
          <speciesReference species="M_WATER_x_Open" stoichiometry="1" constant="true"/>
          <speciesReference species="M_PPI_x_Open" stoichiometry="0.65" constant="true"/>
          <speciesReference species="M_aPPI_x_Open" stoichiometry="0.35" constant="true"/>
        </listOfReactants>
        <listOfProducts>
          <speciesReference species="M_aPi_x_Open" stoichiometry="0.6" constant="true"/>
          <speciesReference species="M_Pi_x_Open" stoichiometry="1.4" constant="true"/>
          <speciesReference species="M_PROTON_x_Open" stoichiometry="0.75" constant="true"/>
        </listOfProducts>
      </reaction>
      <reaction id="R_O2_ec_Open" name="O2_ec" reversible="true" fast="false" fbc:lowerFluxBound="cobra_default_lb" fbc:upperFluxBound="cobra_default_ub">
        <listOfReactants>
          <speciesReference species="M_OXYGEN_MOLECULE_e_Open" stoichiometry="1" constant="true"/>
        </listOfReactants>
        <listOfProducts>
          <speciesReference species="M_OXYGEN_MOLECULE_c_Open" stoichiometry="1" constant="true"/>
        </listOfProducts>
      </reaction>
      <reaction id="R_GLYCINE_AMINOTRANSFERASE_RXN_x_Open" name="GLYCINE-AMINOTRANSFERASE-RXN:Glycine aminotransferase" reversible="true" fast="false" fbc:lowerFluxBound="cobra_default_lb" fbc:upperFluxBound="cobra_default_ub">
        <listOfReactants>
          <speciesReference species="M_GLYOX_x_Open" stoichiometry="1" constant="true"/>
          <speciesReference species="M_GLT_x_Open" stoichiometry="1" constant="true"/>
        </listOfReactants>
        <listOfProducts>
          <speciesReference species="M_GLY_x_Open" stoichiometry="1" constant="true"/>
          <speciesReference species="M_2_KETOGLUTARATE_x_Open" stoichiometry="1" constant="true"/>
        </listOfProducts>
      </reaction>
      <reaction id="R_ACETYLORNTRANSAM_RXN_p_Open" name="ACETYLORNTRANSAM-RXN:Acetylornithine aminotransferase" reversible="false" fast="false" fbc:lowerFluxBound="cobra_0_bound" fbc:upperFluxBound="cobra_default_ub">
        <listOfReactants>
          <speciesReference species="M_GLT_p_Open" stoichiometry="1" constant="true"/>
          <speciesReference species="M_CPD_469_p_Open" stoichiometry="1" constant="true"/>
        </listOfReactants>
        <listOfProducts>
          <speciesReference species="M_2_KETOGLUTARATE_p_Open" stoichiometry="1" constant="true"/>
          <speciesReference species="M_N_ALPHA_ACETYLORNITHINE_p_Open" stoichiometry="1" constant="true"/>
        </listOfProducts>
      </reaction>
      <reaction id="R_PREPHENATE_DEHYDROGENASE_NADP_RXN_p_Open" name="PREPHENATE_DEHYDROGENASE_NADP_RXN_p" reversible="false" fast="false" fbc:lowerFluxBound="cobra_0_bound" fbc:upperFluxBound="cobra_default_ub">
        <listOfReactants>
          <speciesReference species="M_PREPHENATE_p_Open" stoichiometry="1" constant="true"/>
          <speciesReference species="M_NADP_p_Open" stoichiometry="1" constant="true"/>
        </listOfReactants>
        <listOfProducts>
          <speciesReference species="M_P_HYDROXY_PHENYLPYRUVATE_p_Open" stoichiometry="1" constant="true"/>
          <speciesReference species="M_NADPH_p_Open" stoichiometry="1" constant="true"/>
          <speciesReference species="M_CARBON_DIOXIDE_p_Open" stoichiometry="1" constant="true"/>
        </listOfProducts>
      </reaction>
      <reaction id="R_FRU_vc_Open" name="FRU_vc" reversible="false" fast="false" fbc:lowerFluxBound="cobra_0_bound" fbc:upperFluxBound="cobra_default_ub">
        <listOfReactants>
          <speciesReference species="M_FRU_v_Open" stoichiometry="1" constant="true"/>
        </listOfReactants>
        <listOfProducts>
          <speciesReference species="M_FRU_c_Open" stoichiometry="1" constant="true"/>
        </listOfProducts>
      </reaction>
      <reaction id="R_SUC_CIT_mc_Open" name="SUC_CIT_mc" reversible="true" fast="false" fbc:lowerFluxBound="cobra_default_lb" fbc:upperFluxBound="cobra_default_ub">
        <listOfReactants>
          <speciesReference species="M_SUC_m_Open" stoichiometry="1" constant="true"/>
          <speciesReference species="M_PROTON_c_Open" stoichiometry="1" constant="true"/>
          <speciesReference species="M_CIT_c_Open" stoichiometry="1" constant="true"/>
        </listOfReactants>
        <listOfProducts>
          <speciesReference species="M_PROTON_m_Open" stoichiometry="1" constant="true"/>
          <speciesReference species="M_CIT_m_Open" stoichiometry="1" constant="true"/>
          <speciesReference species="M_SUC_c_Open" stoichiometry="1" constant="true"/>
        </listOfProducts>
      </reaction>
      <reaction id="R_Nitrate_tx_Open" name="Nitrate_tx" reversible="true" fast="false" fbc:lowerFluxBound="cobra_default_lb" fbc:upperFluxBound="cobra_default_ub">
        <listOfProducts>
          <speciesReference species="M_NITRATE_e_Open" stoichiometry="1" constant="true"/>
        </listOfProducts>
      </reaction>
      <reaction id="R_NITRITE_pc_Open" name="NITRITE_pc" reversible="false" fast="false" fbc:lowerFluxBound="cobra_0_bound" fbc:upperFluxBound="cobra_default_ub">
        <listOfReactants>
          <speciesReference species="M_PROTON_c_Open" stoichiometry="1" constant="true"/>
          <speciesReference species="M_NITRITE_c_Open" stoichiometry="1" constant="true"/>
        </listOfReactants>
        <listOfProducts>
          <speciesReference species="M_NITRITE_p_Open" stoichiometry="1" constant="true"/>
          <speciesReference species="M_PROTON_p_Open" stoichiometry="1" constant="true"/>
        </listOfProducts>
      </reaction>
      <reaction id="R_Protein_Polymerisation_c_Open" name="Protein_Polymerisation_c" reversible="false" fast="false" fbc:lowerFluxBound="cobra_0_bound" fbc:upperFluxBound="cobra_default_ub">
        <listOfReactants>
          <speciesReference species="M_GTP_c_Open" stoichiometry="1.3" constant="true"/>
          <speciesReference species="M_aGTP_c_Open" stoichiometry="0.7" constant="true"/>
          <speciesReference species="M_WATER_c_Open" stoichiometry="2" constant="true"/>
        </listOfReactants>
        <listOfProducts>
          <speciesReference species="M_Protein_polymerisation_cost_c_Open" stoichiometry="1" constant="true"/>
          <speciesReference species="M_aPi_c_Open" stoichiometry="0.6" constant="true"/>
          <speciesReference species="M_aGDP_c_Open" stoichiometry="1" constant="true"/>
          <speciesReference species="M_GDP_c_Open" stoichiometry="1" constant="true"/>
          <speciesReference species="M_PROTON_c_Open" stoichiometry="1.1" constant="true"/>
          <speciesReference species="M_Pi_c_Open" stoichiometry="1.4" constant="true"/>
        </listOfProducts>
      </reaction>
      <reaction id="R_3PGA_Pi_pc_Open" name="3PGA_Pi_pc" reversible="true" fast="false" fbc:lowerFluxBound="cobra_default_lb" fbc:upperFluxBound="cobra_default_ub">
        <listOfReactants>
          <speciesReference species="M_G3P_p_Open" stoichiometry="1" constant="true"/>
          <speciesReference species="M_Pi_c_Open" stoichiometry="0.7" constant="true"/>
          <speciesReference species="M_aPi_c_Open" stoichiometry="0.3" constant="true"/>
        </listOfReactants>
        <listOfProducts>
          <speciesReference species="M_Pi_p_Open" stoichiometry="1" constant="true"/>
          <speciesReference species="M_PROTON_c_Open" stoichiometry="0.3" constant="true"/>
          <speciesReference species="M_G3P_c_Open" stoichiometry="1" constant="true"/>
        </listOfProducts>
      </reaction>
      <reaction id="R_RXN_9648_p_Open" name="RXN-9648:3-oxoacyl-[acyl-carrier protein] synthase" reversible="false" fast="false" fbc:lowerFluxBound="cobra_0_bound" fbc:upperFluxBound="cobra_default_ub">
        <listOfReactants>
          <speciesReference species="M_MALONYL_COA_p_Open" stoichiometry="1" constant="true"/>
          <speciesReference species="M_PROTON_p_Open" stoichiometry="1" constant="true"/>
          <speciesReference species="M_Butanoyl_ACPs_p_Open" stoichiometry="1" constant="true"/>
        </listOfReactants>
        <listOfProducts>
          <speciesReference species="M_CO_A_p_Open" stoichiometry="1" constant="true"/>
          <speciesReference species="M_3_oxo_hexanoyl_ACPs_p_Open" stoichiometry="1" constant="true"/>
          <speciesReference species="M_CARBON_DIOXIDE_p_Open" stoichiometry="1" constant="true"/>
        </listOfProducts>
      </reaction>
      <reaction id="R_GLUC1PADENYLTRANS_RXN_p_Open" name="GLUC1PADENYLTRANS-RXN:Glucose-1-phosphate adenylyltransferase" reversible="false" fast="false" fbc:lowerFluxBound="cobra_0_bound" fbc:upperFluxBound="cobra_default_ub">
        <listOfReactants>
          <speciesReference species="M_ATP_p_Open" stoichiometry="0.9" constant="true"/>
          <speciesReference species="M_PROTON_p_Open" stoichiometry="0.45" constant="true"/>
          <speciesReference species="M_aATP_p_Open" stoichiometry="0.1" constant="true"/>
          <speciesReference species="M_GLC_1_P_p_Open" stoichiometry="1" constant="true"/>
        </listOfReactants>
        <listOfProducts>
          <speciesReference species="M_ADP_D_GLUCOSE_p_Open" stoichiometry="1" constant="true"/>
          <speciesReference species="M_bPPI_p_Open" stoichiometry="0.45" constant="true"/>
          <speciesReference species="M_PPI_p_Open" stoichiometry="0.55" constant="true"/>
        </listOfProducts>
      </reaction>
      <reaction id="R_SER_mc_Open" name="SER_mc" reversible="true" fast="false" fbc:lowerFluxBound="cobra_default_lb" fbc:upperFluxBound="cobra_default_ub">
        <listOfReactants>
          <speciesReference species="M_SER_m_Open" stoichiometry="1" constant="true"/>
        </listOfReactants>
        <listOfProducts>
          <speciesReference species="M_SER_c_Open" stoichiometry="1" constant="true"/>
        </listOfProducts>
      </reaction>
      <reaction id="R_RXN0_5330_NAD_mi_Open" name="RXN0-5330:NADH dehydrogenase (ubiquinone)" reversible="false" fast="false" fbc:lowerFluxBound="cobra_0_bound" fbc:upperFluxBound="cobra_default_ub">
        <listOfReactants>
          <speciesReference species="M_PROTON_m_Open" stoichiometry="1" constant="true"/>
          <speciesReference species="M_NADH_m_Open" stoichiometry="1" constant="true"/>
          <speciesReference species="M_UBIQUINONE_mi_Open" stoichiometry="1" constant="true"/>
        </listOfReactants>
        <listOfProducts>
          <speciesReference species="M_UBIQUINOL_mi_Open" stoichiometry="1" constant="true"/>
          <speciesReference species="M_NAD_m_Open" stoichiometry="1" constant="true"/>
        </listOfProducts>
      </reaction>
      <reaction id="R_ACETOLACTSYN_RXN_p_Open" name="ACETOLACTSYN-RXN:Acetolactate synthase" reversible="false" fast="false" fbc:lowerFluxBound="cobra_0_bound" fbc:upperFluxBound="cobra_default_ub">
        <listOfReactants>
          <speciesReference species="M_PYRUVATE_p_Open" stoichiometry="2" constant="true"/>
          <speciesReference species="M_PROTON_p_Open" stoichiometry="1" constant="true"/>
        </listOfReactants>
        <listOfProducts>
          <speciesReference species="M_2_ACETO_LACTATE_p_Open" stoichiometry="1" constant="true"/>
          <speciesReference species="M_CARBON_DIOXIDE_p_Open" stoichiometry="1" constant="true"/>
        </listOfProducts>
      </reaction>
      <reaction id="R_ASPAMINOTRANS_RXN_c_Open" name="ASPAMINOTRANS-RXN:Aspartate aminotransferase" reversible="true" fast="false" fbc:lowerFluxBound="cobra_default_lb" fbc:upperFluxBound="cobra_default_ub">
        <listOfReactants>
          <speciesReference species="M_L_ASPARTATE_c_Open" stoichiometry="1" constant="true"/>
          <speciesReference species="M_2_KETOGLUTARATE_c_Open" stoichiometry="1" constant="true"/>
        </listOfReactants>
        <listOfProducts>
          <speciesReference species="M_GLT_c_Open" stoichiometry="1" constant="true"/>
          <speciesReference species="M_OXALACETIC_ACID_c_Open" stoichiometry="1" constant="true"/>
        </listOfProducts>
      </reaction>
      <reaction id="R_Mg_tx_Open" name="Mg_tx" reversible="true" fast="false" fbc:lowerFluxBound="cobra_default_lb" fbc:upperFluxBound="cobra_default_ub">
        <listOfProducts>
          <speciesReference species="M_MGII_e_Open" stoichiometry="1" constant="true"/>
        </listOfProducts>
      </reaction>
      <reaction id="R_PEPDEPHOS_RXN_p_Open" name="PEPDEPHOS-RXN:Pyruvate kinase" reversible="false" fast="false" fbc:lowerFluxBound="cobra_0_bound" fbc:upperFluxBound="cobra_default_ub">
        <listOfReactants>
          <speciesReference species="M_ADP_p_Open" stoichiometry="0.8" constant="true"/>
          <speciesReference species="M_PHOSPHO_ENOL_PYRUVATE_p_Open" stoichiometry="1" constant="true"/>
          <speciesReference species="M_aADP_p_Open" stoichiometry="0.2" constant="true"/>
          <speciesReference species="M_PROTON_p_Open" stoichiometry="0.9" constant="true"/>
        </listOfReactants>
        <listOfProducts>
          <speciesReference species="M_ATP_p_Open" stoichiometry="0.9" constant="true"/>
          <speciesReference species="M_aATP_p_Open" stoichiometry="0.1" constant="true"/>
          <speciesReference species="M_PYRUVATE_p_Open" stoichiometry="1" constant="true"/>
        </listOfProducts>
      </reaction>
      <reaction id="R_MET_PROTON_rev_vc_Open" name="MET_PROTON_rev_vc" reversible="false" fast="false" fbc:lowerFluxBound="cobra_0_bound" fbc:upperFluxBound="cobra_default_ub">
        <listOfReactants>
          <speciesReference species="M_MET_v_Open" stoichiometry="1" constant="true"/>
          <speciesReference species="M_PROTON_v_Open" stoichiometry="1" constant="true"/>
        </listOfReactants>
        <listOfProducts>
          <speciesReference species="M_MET_c_Open" stoichiometry="1" constant="true"/>
          <speciesReference species="M_PROTON_c_Open" stoichiometry="1" constant="true"/>
        </listOfProducts>
      </reaction>
      <reaction id="R_GLUTAMATE_SYNTHASE_FERREDOXIN_RXN_p_Open" name="GLUTAMATE-SYNTHASE-FERREDOXIN-RXN:Glutamate synthase (ferredoxin)" reversible="false" fast="false" fbc:lowerFluxBound="cobra_0_bound" fbc:upperFluxBound="cobra_default_ub">
        <listOfReactants>
          <speciesReference species="M_PROTON_p_Open" stoichiometry="2" constant="true"/>
          <speciesReference species="M_GLN_p_Open" stoichiometry="1" constant="true"/>
          <speciesReference species="M_2_KETOGLUTARATE_p_Open" stoichiometry="1" constant="true"/>
          <speciesReference species="M_Reduced_ferredoxins_p_Open" stoichiometry="2" constant="true"/>
        </listOfReactants>
        <listOfProducts>
          <speciesReference species="M_Oxidized_ferredoxins_p_Open" stoichiometry="2" constant="true"/>
          <speciesReference species="M_GLT_p_Open" stoichiometry="2" constant="true"/>
        </listOfProducts>
      </reaction>
      <reaction id="R_LEUCINE_TRNA_LIGASE_RXN_c_Open" name="LEUCINE--TRNA-LIGASE-RXN:Leucine--tRNA ligase" reversible="false" fast="false" fbc:lowerFluxBound="cobra_0_bound" fbc:upperFluxBound="cobra_default_ub">
        <listOfReactants>
          <speciesReference species="M_LEU_tRNAs_c_Open" stoichiometry="1" constant="true"/>
          <speciesReference species="M_PROTON_c_Open" stoichiometry="1" constant="true"/>
          <speciesReference species="M_aATP_c_Open" stoichiometry="0.35" constant="true"/>
          <speciesReference species="M_LEU_c_Open" stoichiometry="1" constant="true"/>
          <speciesReference species="M_ATP_c_Open" stoichiometry="0.65" constant="true"/>
        </listOfReactants>
        <listOfProducts>
          <speciesReference species="M_aPPI_c_Open" stoichiometry="0.35" constant="true"/>
          <speciesReference species="M_AMP_c_Open" stoichiometry="1" constant="true"/>
          <speciesReference species="M_PPI_c_Open" stoichiometry="0.65" constant="true"/>
          <speciesReference species="M_Charged_LEU_tRNAs_c_Open" stoichiometry="1" constant="true"/>
        </listOfProducts>
      </reaction>
      <reaction id="R_L_ASPARTATE_PROTON_vc_Open" name="L_ASPARTATE_PROTON_vc" reversible="false" fast="false" fbc:lowerFluxBound="cobra_0_bound" fbc:upperFluxBound="cobra_default_ub">
        <listOfReactants>
          <speciesReference species="M_PROTON_v_Open" stoichiometry="1" constant="true"/>
          <speciesReference species="M_L_ASPARTATE_c_Open" stoichiometry="1" constant="true"/>
        </listOfReactants>
        <listOfProducts>
          <speciesReference species="M_L_ASPARTATE_v_Open" stoichiometry="1" constant="true"/>
          <speciesReference species="M_PROTON_c_Open" stoichiometry="1" constant="true"/>
        </listOfProducts>
      </reaction>
      <reaction id="R_6PGLUCONOLACT_RXN_p_Open" name="6PGLUCONOLACT-RXN:NIL" reversible="false" fast="false" fbc:lowerFluxBound="cobra_0_bound" fbc:upperFluxBound="cobra_default_ub">
        <listOfReactants>
          <speciesReference species="M_WATER_p_Open" stoichiometry="1" constant="true"/>
          <speciesReference species="M_D_6_P_GLUCONO_DELTA_LACTONE_p_Open" stoichiometry="1" constant="true"/>
        </listOfReactants>
        <listOfProducts>
          <speciesReference species="M_CPD_2961_p_Open" stoichiometry="1" constant="true"/>
          <speciesReference species="M_PROTON_p_Open" stoichiometry="1" constant="true"/>
        </listOfProducts>
      </reaction>
      <reaction id="R_PRO_PROTON_rev_vc_Open" name="PRO_PROTON_rev_vc" reversible="false" fast="false" fbc:lowerFluxBound="cobra_0_bound" fbc:upperFluxBound="cobra_default_ub">
        <listOfReactants>
          <speciesReference species="M_PROTON_v_Open" stoichiometry="1" constant="true"/>
          <speciesReference species="M_PRO_v_Open" stoichiometry="1" constant="true"/>
        </listOfReactants>
        <listOfProducts>
          <speciesReference species="M_PRO_c_Open" stoichiometry="1" constant="true"/>
          <speciesReference species="M_PROTON_c_Open" stoichiometry="1" constant="true"/>
        </listOfProducts>
      </reaction>
      <reaction id="R_HOMOSERDEHYDROG_RXN_NADP_p_Open" name="HOMOSERDEHYDROG-RXN:Homoserine dehydrogenase" reversible="false" fast="false" fbc:lowerFluxBound="cobra_0_bound" fbc:upperFluxBound="cobra_default_ub">
        <listOfReactants>
          <speciesReference species="M_NADPH_p_Open" stoichiometry="1" constant="true"/>
          <speciesReference species="M_PROTON_p_Open" stoichiometry="1" constant="true"/>
          <speciesReference species="M_L_ASPARTATE_SEMIALDEHYDE_p_Open" stoichiometry="1" constant="true"/>
        </listOfReactants>
        <listOfProducts>
          <speciesReference species="M_NADP_p_Open" stoichiometry="1" constant="true"/>
          <speciesReference species="M_HOMO_SER_p_Open" stoichiometry="1" constant="true"/>
        </listOfProducts>
      </reaction>
      <reaction id="R_pALA_biomass_Open" name="pALA_biomass" reversible="false" fast="false" fbc:lowerFluxBound="cobra_0_bound" fbc:upperFluxBound="cobra_default_ub">
        <listOfReactants>
          <speciesReference species="M_Protein_polymerisation_cost_c_Open" stoichiometry="1" constant="true"/>
          <speciesReference species="M_Protein_processing_cost_c_Open" stoichiometry="1" constant="true"/>
          <speciesReference species="M_Protein_tranlocation_cost_c_Open" stoichiometry="1" constant="true"/>
          <speciesReference species="M_Charged_ALA_tRNAs_c_Open" stoichiometry="1" constant="true"/>
          <speciesReference species="M_WATER_c_Open" stoichiometry="1" constant="true"/>
        </listOfReactants>
        <listOfProducts>
          <speciesReference species="M_PROTON_c_Open" stoichiometry="2" constant="true"/>
          <speciesReference species="M_ALA_tRNAs_c_Open" stoichiometry="1" constant="true"/>
          <speciesReference species="M_pALA_b_Open" stoichiometry="1" constant="true"/>
        </listOfProducts>
      </reaction>
      <reaction id="R_CITSYN_RXN_m_Open" name="CITSYN-RXN:Citrate (si)-synthase" reversible="false" fast="false" fbc:lowerFluxBound="cobra_0_bound" fbc:upperFluxBound="cobra_default_ub">
        <listOfReactants>
          <speciesReference species="M_OXALACETIC_ACID_m_Open" stoichiometry="1" constant="true"/>
          <speciesReference species="M_WATER_m_Open" stoichiometry="1" constant="true"/>
          <speciesReference species="M_ACETYL_COA_m_Open" stoichiometry="1" constant="true"/>
        </listOfReactants>
        <listOfProducts>
          <speciesReference species="M_CIT_m_Open" stoichiometry="1" constant="true"/>
          <speciesReference species="M_CO_A_m_Open" stoichiometry="1" constant="true"/>
          <speciesReference species="M_PROTON_m_Open" stoichiometry="1" constant="true"/>
        </listOfProducts>
      </reaction>
      <reaction id="R_SUC_xc_Open" name="SUC_xc" reversible="true" fast="false" fbc:lowerFluxBound="cobra_default_lb" fbc:upperFluxBound="cobra_default_ub">
        <listOfReactants>
          <speciesReference species="M_SUC_x_Open" stoichiometry="1" constant="true"/>
        </listOfReactants>
        <listOfProducts>
          <speciesReference species="M_SUC_c_Open" stoichiometry="1" constant="true"/>
        </listOfProducts>
      </reaction>
      <reaction id="R_sFUM_biomass_Open" name="sFUM_biomass" reversible="false" fast="false" fbc:lowerFluxBound="cobra_0_bound" fbc:upperFluxBound="cobra_default_ub">
        <listOfReactants>
          <speciesReference species="M_FUM_c_Open" stoichiometry="1" constant="true"/>
        </listOfReactants>
        <listOfProducts>
          <speciesReference species="M_sFUM_b_Open" stoichiometry="1" constant="true"/>
        </listOfProducts>
      </reaction>
      <reaction id="R_GLUTAMIDOTRANS_RXN_p_Open" name="GLUTAMIDOTRANS-RXN:NIL" reversible="false" fast="false" fbc:lowerFluxBound="cobra_0_bound" fbc:upperFluxBound="cobra_default_ub">
        <listOfReactants>
          <speciesReference species="M_PHOSPHORIBULOSYL_FORMIMINO_AICAR_P_p_Open" stoichiometry="1" constant="true"/>
          <speciesReference species="M_GLN_p_Open" stoichiometry="1" constant="true"/>
        </listOfReactants>
        <listOfProducts>
          <speciesReference species="M_D_ERYTHRO_IMIDAZOLE_GLYCEROL_P_p_Open" stoichiometry="1" constant="true"/>
          <speciesReference species="M_PROTON_p_Open" stoichiometry="1" constant="true"/>
          <speciesReference species="M_GLT_p_Open" stoichiometry="1" constant="true"/>
          <speciesReference species="M_AICAR_p_Open" stoichiometry="1" constant="true"/>
        </listOfProducts>
      </reaction>
      <reaction id="R_pARG_biomass_Open" name="pARG_biomass" reversible="false" fast="false" fbc:lowerFluxBound="cobra_0_bound" fbc:upperFluxBound="cobra_default_ub">
        <listOfReactants>
          <speciesReference species="M_Protein_polymerisation_cost_c_Open" stoichiometry="1" constant="true"/>
          <speciesReference species="M_Charged_ARG_tRNAs_c_Open" stoichiometry="1" constant="true"/>
          <speciesReference species="M_WATER_c_Open" stoichiometry="1" constant="true"/>
          <speciesReference species="M_Protein_tranlocation_cost_c_Open" stoichiometry="1" constant="true"/>
          <speciesReference species="M_Protein_processing_cost_c_Open" stoichiometry="1" constant="true"/>
        </listOfReactants>
        <listOfProducts>
          <speciesReference species="M_pARG_b_Open" stoichiometry="1" constant="true"/>
          <speciesReference species="M_PROTON_c_Open" stoichiometry="2" constant="true"/>
          <speciesReference species="M_ARG_tRNAs_c_Open" stoichiometry="1" constant="true"/>
        </listOfProducts>
      </reaction>
      <reaction id="R_SUCCINATE_COA_LIGASE_GDP_FORMING_RXN_m_Open" name="SUCCINATE_COA_LIGASE_GDP_FORMING_RXN_m" reversible="false" fast="false" fbc:lowerFluxBound="cobra_0_bound" fbc:upperFluxBound="cobra_default_ub">
        <listOfReactants>
          <speciesReference species="M_SUC_COA_m_Open" stoichiometry="1" constant="true"/>
          <speciesReference species="M_aGDP_m_Open" stoichiometry="0.8" constant="true"/>
          <speciesReference species="M_GDP_m_Open" stoichiometry="0.2" constant="true"/>
          <speciesReference species="M_Pi_m_Open" stoichiometry="1" constant="true"/>
        </listOfReactants>
        <listOfProducts>
          <speciesReference species="M_SUC_m_Open" stoichiometry="1" constant="true"/>
          <speciesReference species="M_PROTON_m_Open" stoichiometry="0.7" constant="true"/>
          <speciesReference species="M_aGTP_m_Open" stoichiometry="0.1" constant="true"/>
          <speciesReference species="M_CO_A_m_Open" stoichiometry="1" constant="true"/>
          <speciesReference species="M_GTP_m_Open" stoichiometry="0.9" constant="true"/>
        </listOfProducts>
      </reaction>
      <reaction id="R_GLUTAMINESYN_RXN_c_Open" name="GLUTAMINESYN-RXN:Glutamate--ammonia ligase" reversible="false" fast="false" fbc:lowerFluxBound="cobra_0_bound" fbc:upperFluxBound="cobra_default_ub">
        <listOfReactants>
          <speciesReference species="M_AMMONIUM_c_Open" stoichiometry="1" constant="true"/>
          <speciesReference species="M_aATP_c_Open" stoichiometry="0.35" constant="true"/>
          <speciesReference species="M_GLT_c_Open" stoichiometry="1" constant="true"/>
          <speciesReference species="M_ATP_c_Open" stoichiometry="0.65" constant="true"/>
        </listOfReactants>
        <listOfProducts>
          <speciesReference species="M_aPi_c_Open" stoichiometry="0.3" constant="true"/>
          <speciesReference species="M_ADP_c_Open" stoichiometry="0.5" constant="true"/>
          <speciesReference species="M_GLN_c_Open" stoichiometry="1" constant="true"/>
          <speciesReference species="M_aADP_c_Open" stoichiometry="0.5" constant="true"/>
          <speciesReference species="M_Pi_c_Open" stoichiometry="0.7" constant="true"/>
          <speciesReference species="M_PROTON_c_Open" stoichiometry="0.55" constant="true"/>
        </listOfProducts>
      </reaction>
      <reaction id="R_RXN_9661_p_Open" name="RXN-9661:Enoyl-[acyl-carrier protein] reductase (NADPH, B-specific)" reversible="false" fast="false" fbc:lowerFluxBound="cobra_0_bound" fbc:upperFluxBound="cobra_default_ub">
        <listOfReactants>
          <speciesReference species="M_NADH_p_Open" stoichiometry="1" constant="true"/>
          <speciesReference species="M_Dodec_2_enoyl_ACPs_p_Open" stoichiometry="1" constant="true"/>
          <speciesReference species="M_PROTON_p_Open" stoichiometry="1" constant="true"/>
        </listOfReactants>
        <listOfProducts>
          <speciesReference species="M_NAD_p_Open" stoichiometry="1" constant="true"/>
          <speciesReference species="M_Dodecanoyl_ACPs_p_Open" stoichiometry="1" constant="true"/>
        </listOfProducts>
      </reaction>
      <reaction id="R_RXN_9523_p_Open" name="RXN-9523:3-oxoacyl-[acyl-carrier protein] synthase" reversible="false" fast="false" fbc:lowerFluxBound="cobra_0_bound" fbc:upperFluxBound="cobra_default_ub">
        <listOfReactants>
          <speciesReference species="M_PROTON_p_Open" stoichiometry="1" constant="true"/>
          <speciesReference species="M_Hexanoyl_ACPs_p_Open" stoichiometry="1" constant="true"/>
          <speciesReference species="M_MALONYL_ACP_p_Open" stoichiometry="1" constant="true"/>
        </listOfReactants>
        <listOfProducts>
          <speciesReference species="M_CARBON_DIOXIDE_p_Open" stoichiometry="1" constant="true"/>
          <speciesReference species="M_3_Oxo_octanoyl_ACPs_p_Open" stoichiometry="1" constant="true"/>
          <speciesReference species="M_ACP_p_Open" stoichiometry="1" constant="true"/>
        </listOfProducts>
      </reaction>
      <reaction id="R_MALATE_DEH_RXN_m_Open" name="MALATE-DEH-RXN:Malate dehydrogenase" reversible="true" fast="false" fbc:lowerFluxBound="cobra_default_lb" fbc:upperFluxBound="cobra_default_ub">
        <listOfReactants>
          <speciesReference species="M_MAL_m_Open" stoichiometry="1" constant="true"/>
          <speciesReference species="M_NAD_m_Open" stoichiometry="1" constant="true"/>
        </listOfReactants>
        <listOfProducts>
          <speciesReference species="M_OXALACETIC_ACID_m_Open" stoichiometry="1" constant="true"/>
          <speciesReference species="M_NADH_m_Open" stoichiometry="1" constant="true"/>
          <speciesReference species="M_PROTON_m_Open" stoichiometry="1" constant="true"/>
        </listOfProducts>
      </reaction>
      <reaction id="R_pMET_biomass_Open" name="pMET_biomass" reversible="false" fast="false" fbc:lowerFluxBound="cobra_0_bound" fbc:upperFluxBound="cobra_default_ub">
        <listOfReactants>
          <speciesReference species="M_Protein_processing_cost_c_Open" stoichiometry="1" constant="true"/>
          <speciesReference species="M_Protein_polymerisation_cost_c_Open" stoichiometry="1" constant="true"/>
          <speciesReference species="M_Protein_tranlocation_cost_c_Open" stoichiometry="1" constant="true"/>
          <speciesReference species="M_WATER_c_Open" stoichiometry="1" constant="true"/>
          <speciesReference species="M_Charged_MET_tRNAs_c_Open" stoichiometry="1" constant="true"/>
        </listOfReactants>
        <listOfProducts>
          <speciesReference species="M_pMET_b_Open" stoichiometry="1" constant="true"/>
          <speciesReference species="M_MET_tRNAs_c_Open" stoichiometry="1" constant="true"/>
          <speciesReference species="M_PROTON_c_Open" stoichiometry="2" constant="true"/>
        </listOfProducts>
      </reaction>
      <reaction id="R_4_PERIOD_2_PERIOD_1_PERIOD_61_RXN_p_Open" name="4.2.1.61-RXN:a 3-hydroxypalmitoyl-[acyl-carrier protein] dehydratase" reversible="false" fast="false" fbc:lowerFluxBound="cobra_0_bound" fbc:upperFluxBound="cobra_default_ub">
        <listOfReactants>
          <speciesReference species="M_R_3_Hydroxypalmitoyl_ACPs_p_Open" stoichiometry="1" constant="true"/>
        </listOfReactants>
        <listOfProducts>
          <speciesReference species="M_2_Hexadecenoyl_ACPs_p_Open" stoichiometry="1" constant="true"/>
          <speciesReference species="M_WATER_p_Open" stoichiometry="1" constant="true"/>
        </listOfProducts>
      </reaction>
      <reaction id="R_GLY3KIN_RXN_p_Open" name="GLY3KIN-RXN:Glycerate kinase" reversible="false" fast="false" fbc:lowerFluxBound="cobra_0_bound" fbc:upperFluxBound="cobra_default_ub">
        <listOfReactants>
          <speciesReference species="M_ATP_p_Open" stoichiometry="0.9" constant="true"/>
          <speciesReference species="M_aATP_p_Open" stoichiometry="0.1" constant="true"/>
          <speciesReference species="M_GLYCERATE_p_Open" stoichiometry="1" constant="true"/>
        </listOfReactants>
        <listOfProducts>
          <speciesReference species="M_ADP_p_Open" stoichiometry="0.8" constant="true"/>
          <speciesReference species="M_G3P_p_Open" stoichiometry="1" constant="true"/>
          <speciesReference species="M_aADP_p_Open" stoichiometry="0.2" constant="true"/>
          <speciesReference species="M_PROTON_p_Open" stoichiometry="0.9" constant="true"/>
        </listOfProducts>
      </reaction>
      <reaction id="R_ASPARAGINE_TRNA_LIGASE_RXN_c_Open" name="ASPARAGINE--TRNA-LIGASE-RXN:Asparagine--tRNA ligase" reversible="false" fast="false" fbc:lowerFluxBound="cobra_0_bound" fbc:upperFluxBound="cobra_default_ub">
        <listOfReactants>
          <speciesReference species="M_ASN_c_Open" stoichiometry="1" constant="true"/>
          <speciesReference species="M_ASN_tRNAs_c_Open" stoichiometry="1" constant="true"/>
          <speciesReference species="M_ATP_c_Open" stoichiometry="0.65" constant="true"/>
          <speciesReference species="M_PROTON_c_Open" stoichiometry="1" constant="true"/>
          <speciesReference species="M_aATP_c_Open" stoichiometry="0.35" constant="true"/>
        </listOfReactants>
        <listOfProducts>
          <speciesReference species="M_aPPI_c_Open" stoichiometry="0.35" constant="true"/>
          <speciesReference species="M_AMP_c_Open" stoichiometry="1" constant="true"/>
          <speciesReference species="M_PPI_c_Open" stoichiometry="0.65" constant="true"/>
          <speciesReference species="M_Charged_ASN_tRNAs_c_Open" stoichiometry="1" constant="true"/>
        </listOfProducts>
      </reaction>
      <reaction id="R_4_PERIOD_2_PERIOD_1_PERIOD_58_RXN_p_Open" name="4.2.1.58-RXN:Crotonoyl-[acyl-carrier protein] hydratase" reversible="true" fast="false" fbc:lowerFluxBound="cobra_default_lb" fbc:upperFluxBound="cobra_default_ub">
        <listOfReactants>
          <speciesReference species="M_Beta_3_hydroxybutyryl_ACPs_p_Open" stoichiometry="1" constant="true"/>
        </listOfReactants>
        <listOfProducts>
          <speciesReference species="M_Crotonyl_ACPs_p_Open" stoichiometry="1" constant="true"/>
          <speciesReference species="M_WATER_p_Open" stoichiometry="1" constant="true"/>
        </listOfProducts>
      </reaction>
      <reaction id="R_NH4_vc_Open" name="NH4_vc" reversible="true" fast="false" fbc:lowerFluxBound="cobra_default_lb" fbc:upperFluxBound="cobra_default_ub">
        <listOfReactants>
          <speciesReference species="M_AMMONIUM_v_Open" stoichiometry="1" constant="true"/>
        </listOfReactants>
        <listOfProducts>
          <speciesReference species="M_AMMONIUM_c_Open" stoichiometry="1" constant="true"/>
        </listOfProducts>
      </reaction>
      <reaction id="R_3_ISOPROPYLMALDEHYDROG_RXN_p_Open" name="3-ISOPROPYLMALDEHYDROG-RXN:3-isopropylmalate dehydrogenase" reversible="false" fast="false" fbc:lowerFluxBound="cobra_0_bound" fbc:upperFluxBound="cobra_default_ub">
        <listOfReactants>
          <speciesReference species="M_NAD_p_Open" stoichiometry="1" constant="true"/>
          <speciesReference species="M_2_D_THREO_HYDROXY_3_CARBOXY_ISOCAPROATE_p_Open" stoichiometry="1" constant="true"/>
        </listOfReactants>
        <listOfProducts>
          <speciesReference species="M_NADH_p_Open" stoichiometry="1" constant="true"/>
          <speciesReference species="M_PROTON_p_Open" stoichiometry="1" constant="true"/>
          <speciesReference species="M_CPD_7100_p_Open" stoichiometry="1" constant="true"/>
        </listOfProducts>
      </reaction>
      <reaction id="R_METHYLENE_THF_pc_Open" name="METHYLENE_THF_pc" reversible="true" fast="false" fbc:lowerFluxBound="cobra_default_lb" fbc:upperFluxBound="cobra_default_ub">
        <listOfReactants>
          <speciesReference species="M_METHYLENE_THF_p_Open" stoichiometry="1" constant="true"/>
        </listOfReactants>
        <listOfProducts>
          <speciesReference species="M_METHYLENE_THF_c_Open" stoichiometry="1" constant="true"/>
        </listOfProducts>
      </reaction>
      <reaction id="R_ILE_pc_Open" name="ILE_pc" reversible="true" fast="false" fbc:lowerFluxBound="cobra_default_lb" fbc:upperFluxBound="cobra_default_ub">
        <listOfReactants>
          <speciesReference species="M_ILE_p_Open" stoichiometry="1" constant="true"/>
        </listOfReactants>
        <listOfProducts>
          <speciesReference species="M_ILE_c_Open" stoichiometry="1" constant="true"/>
        </listOfProducts>
      </reaction>
      <reaction id="R_RXN0_5330_NAD_mc_Open" name="RXN0-5330:NADH dehydrogenase (ubiquinone)" reversible="false" fast="false" fbc:lowerFluxBound="cobra_0_bound" fbc:upperFluxBound="cobra_default_ub">
        <listOfReactants>
          <speciesReference species="M_UBIQUINONE_mc_Open" stoichiometry="1" constant="true"/>
          <speciesReference species="M_PROTON_m_Open" stoichiometry="1" constant="true"/>
          <speciesReference species="M_NADH_m_Open" stoichiometry="1" constant="true"/>
        </listOfReactants>
        <listOfProducts>
          <speciesReference species="M_NAD_m_Open" stoichiometry="1" constant="true"/>
          <speciesReference species="M_UBIQUINOL_mc_Open" stoichiometry="1" constant="true"/>
        </listOfProducts>
      </reaction>
      <reaction id="R_1_PERIOD_2_PERIOD_1_PERIOD_9_RXN_c_Open" name="1.2.1.9-RXN:Glyceraldehyde-3-phosphate dehydrogenase (NADP+)" reversible="false" fast="false" fbc:lowerFluxBound="cobra_0_bound" fbc:upperFluxBound="cobra_default_ub">
        <listOfReactants>
          <speciesReference species="M_WATER_c_Open" stoichiometry="1" constant="true"/>
          <speciesReference species="M_NADP_c_Open" stoichiometry="1" constant="true"/>
          <speciesReference species="M_GAP_c_Open" stoichiometry="1" constant="true"/>
        </listOfReactants>
        <listOfProducts>
          <speciesReference species="M_NADPH_c_Open" stoichiometry="1" constant="true"/>
          <speciesReference species="M_PROTON_c_Open" stoichiometry="2" constant="true"/>
          <speciesReference species="M_G3P_c_Open" stoichiometry="1" constant="true"/>
        </listOfProducts>
      </reaction>
      <reaction id="R_1_PERIOD_10_PERIOD_2_PERIOD_2_RXN_mc_Open" name="1.10.2.2-RXN:Ubiquinol--cytochrome c reductase" reversible="false" fast="false" fbc:lowerFluxBound="cobra_0_bound" fbc:upperFluxBound="cobra_default_ub">
        <listOfReactants>
          <speciesReference species="M_Cytochromes_C_Oxidized_mc_Open" stoichiometry="2" constant="true"/>
          <speciesReference species="M_UBIQUINOL_mc_Open" stoichiometry="1" constant="true"/>
          <speciesReference species="M_PROTON_m_Open" stoichiometry="2" constant="true"/>
        </listOfReactants>
        <listOfProducts>
          <speciesReference species="M_UBIQUINONE_mc_Open" stoichiometry="1" constant="true"/>
          <speciesReference species="M_Cytochromes_C_Reduced_mc_Open" stoichiometry="2" constant="true"/>
          <speciesReference species="M_PROTON_c_Open" stoichiometry="4" constant="true"/>
        </listOfProducts>
      </reaction>
      <reaction id="R_MALATE_DEH_RXN_p_Open" name="MALATE-DEH-RXN:Malate dehydrogenase" reversible="true" fast="false" fbc:lowerFluxBound="cobra_default_lb" fbc:upperFluxBound="cobra_default_ub">
        <listOfReactants>
          <speciesReference species="M_MAL_p_Open" stoichiometry="1" constant="true"/>
          <speciesReference species="M_NAD_p_Open" stoichiometry="1" constant="true"/>
        </listOfReactants>
        <listOfProducts>
          <speciesReference species="M_NADH_p_Open" stoichiometry="1" constant="true"/>
          <speciesReference species="M_OXALACETIC_ACID_p_Open" stoichiometry="1" constant="true"/>
          <speciesReference species="M_PROTON_p_Open" stoichiometry="1" constant="true"/>
        </listOfProducts>
      </reaction>
      <reaction id="R_SUCCINATE_DEHYDROGENASE_UBIQUINONE_RXN_mc_Open" name="SUCCINATE-DEHYDROGENASE-UBIQUINONE-RXN:Succinate dehydrogenase (ubiquinone)" reversible="false" fast="false" fbc:lowerFluxBound="cobra_0_bound" fbc:upperFluxBound="cobra_default_ub">
        <listOfReactants>
          <speciesReference species="M_UBIQUINONE_mc_Open" stoichiometry="1" constant="true"/>
          <speciesReference species="M_SUC_m_Open" stoichiometry="1" constant="true"/>
        </listOfReactants>
        <listOfProducts>
          <speciesReference species="M_UBIQUINOL_mc_Open" stoichiometry="1" constant="true"/>
          <speciesReference species="M_FUM_m_Open" stoichiometry="1" constant="true"/>
        </listOfProducts>
      </reaction>
      <reaction id="R_DIHYDRODIPICSYN_RXN_p_Open" name="DIHYDRODIPICSYN-RXN:dihydrodipicolinate synthase" reversible="false" fast="false" fbc:lowerFluxBound="cobra_0_bound" fbc:upperFluxBound="cobra_default_ub">
        <listOfReactants>
          <speciesReference species="M_L_ASPARTATE_SEMIALDEHYDE_p_Open" stoichiometry="1" constant="true"/>
          <speciesReference species="M_PYRUVATE_p_Open" stoichiometry="1" constant="true"/>
        </listOfReactants>
        <listOfProducts>
          <speciesReference species="M_WATER_p_Open" stoichiometry="2" constant="true"/>
          <speciesReference species="M_2_3_DIHYDRODIPICOLINATE_p_Open" stoichiometry="1" constant="true"/>
          <speciesReference species="M_PROTON_p_Open" stoichiometry="1" constant="true"/>
        </listOfProducts>
      </reaction>
      <reaction id="R_3PGAREARR_RXN_c_Open" name="3PGAREARR-RXN:Phosphoglycerate mutase" reversible="true" fast="false" fbc:lowerFluxBound="cobra_default_lb" fbc:upperFluxBound="cobra_default_ub">
        <listOfReactants>
          <speciesReference species="M_G3P_c_Open" stoichiometry="1" constant="true"/>
        </listOfReactants>
        <listOfProducts>
          <speciesReference species="M_2_PG_c_Open" stoichiometry="1" constant="true"/>
        </listOfProducts>
      </reaction>
      <reaction id="R_DHAP_Pi_pc_Open" name="DHAP_Pi_pc" reversible="true" fast="false" fbc:lowerFluxBound="cobra_default_lb" fbc:upperFluxBound="cobra_default_ub">
        <listOfReactants>
          <speciesReference species="M_DIHYDROXY_ACETONE_PHOSPHATE_p_Open" stoichiometry="1" constant="true"/>
          <speciesReference species="M_aPi_c_Open" stoichiometry="0.3" constant="true"/>
          <speciesReference species="M_Pi_c_Open" stoichiometry="0.7" constant="true"/>
        </listOfReactants>
        <listOfProducts>
          <speciesReference species="M_DIHYDROXY_ACETONE_PHOSPHATE_c_Open" stoichiometry="1" constant="true"/>
          <speciesReference species="M_Pi_p_Open" stoichiometry="1" constant="true"/>
          <speciesReference species="M_PROTON_c_Open" stoichiometry="0.3" constant="true"/>
        </listOfProducts>
      </reaction>
      <reaction id="R_NH4_ec_Open" name="NH4_ec" reversible="false" fast="false" fbc:lowerFluxBound="cobra_0_bound" fbc:upperFluxBound="cobra_default_ub">
        <listOfReactants>
          <speciesReference species="M_AMMONIUM_e_Open" stoichiometry="1" constant="true"/>
        </listOfReactants>
        <listOfProducts>
          <speciesReference species="M_AMMONIUM_c_Open" stoichiometry="1" constant="true"/>
        </listOfProducts>
      </reaction>
      <reaction id="R_2KG_ISOCITRATE_mc_Open" name="2KG_ISOCITRATE_mc" reversible="true" fast="false" fbc:lowerFluxBound="cobra_default_lb" fbc:upperFluxBound="cobra_default_ub">
        <listOfReactants>
          <speciesReference species="M_PROTON_c_Open" stoichiometry="1" constant="true"/>
          <speciesReference species="M_THREO_DS_ISO_CITRATE_c_Open" stoichiometry="1" constant="true"/>
          <speciesReference species="M_2_KETOGLUTARATE_m_Open" stoichiometry="1" constant="true"/>
        </listOfReactants>
        <listOfProducts>
          <speciesReference species="M_PROTON_m_Open" stoichiometry="1" constant="true"/>
          <speciesReference species="M_2_KETOGLUTARATE_c_Open" stoichiometry="1" constant="true"/>
          <speciesReference species="M_THREO_DS_ISO_CITRATE_m_Open" stoichiometry="1" constant="true"/>
        </listOfProducts>
      </reaction>
      <reaction id="R_RXN_9533_p_Open" name="RXN-9533:3-hydroxyoctanoyl-[acyl-carrier protein] dehydratase" reversible="false" fast="false" fbc:lowerFluxBound="cobra_0_bound" fbc:upperFluxBound="cobra_default_ub">
        <listOfReactants>
          <speciesReference species="M_R_3_hydroxydodecanoyl_ACPs_p_Open" stoichiometry="1" constant="true"/>
        </listOfReactants>
        <listOfProducts>
          <speciesReference species="M_Dodec_2_enoyl_ACPs_p_Open" stoichiometry="1" constant="true"/>
          <speciesReference species="M_WATER_p_Open" stoichiometry="1" constant="true"/>
        </listOfProducts>
      </reaction>
      <reaction id="R_L_ALPHA_ALANINE_PROTON_rev_vc_Open" name="L_ALPHA_ALANINE_PROTON_rev_vc" reversible="false" fast="false" fbc:lowerFluxBound="cobra_0_bound" fbc:upperFluxBound="cobra_default_ub">
        <listOfReactants>
          <speciesReference species="M_PROTON_v_Open" stoichiometry="1" constant="true"/>
          <speciesReference species="M_L_ALPHA_ALANINE_v_Open" stoichiometry="1" constant="true"/>
        </listOfReactants>
        <listOfProducts>
          <speciesReference species="M_L_ALPHA_ALANINE_c_Open" stoichiometry="1" constant="true"/>
          <speciesReference species="M_PROTON_c_Open" stoichiometry="1" constant="true"/>
        </listOfProducts>
      </reaction>
      <reaction id="R_SULFATE_ADENYLYLTRANS_RXN_p_Open" name="SULFATE-ADENYLYLTRANS-RXN:Sulfate adenylyltransferase" reversible="false" fast="false" fbc:lowerFluxBound="cobra_0_bound" fbc:upperFluxBound="cobra_default_ub">
        <listOfReactants>
          <speciesReference species="M_ATP_p_Open" stoichiometry="0.9" constant="true"/>
          <speciesReference species="M_PROTON_p_Open" stoichiometry="0.45" constant="true"/>
          <speciesReference species="M_aATP_p_Open" stoichiometry="0.1" constant="true"/>
          <speciesReference species="M_SULFATE_p_Open" stoichiometry="1" constant="true"/>
        </listOfReactants>
        <listOfProducts>
          <speciesReference species="M_APS_p_Open" stoichiometry="1" constant="true"/>
          <speciesReference species="M_bPPI_p_Open" stoichiometry="0.45" constant="true"/>
          <speciesReference species="M_PPI_p_Open" stoichiometry="0.55" constant="true"/>
        </listOfProducts>
      </reaction>
      <reaction id="R_DIHYDROXYMETVALDEHYDRAT_RXN_p_Open" name="DIHYDROXYMETVALDEHYDRAT-RXN:Dihydroxy-acid dehydratase" reversible="false" fast="false" fbc:lowerFluxBound="cobra_0_bound" fbc:upperFluxBound="cobra_default_ub">
        <listOfReactants>
          <speciesReference species="M_1_KETO_2_METHYLVALERATE_p_Open" stoichiometry="1" constant="true"/>
        </listOfReactants>
        <listOfProducts>
          <speciesReference species="M_2_KETO_3_METHYL_VALERATE_p_Open" stoichiometry="1" constant="true"/>
          <speciesReference species="M_WATER_p_Open" stoichiometry="1" constant="true"/>
        </listOfProducts>
      </reaction>
      <reaction id="R_MYO_INOSITOL_1_PHOSPHATE_SYNTHASE_RXN_c_Open" name="MYO-INOSITOL-1-PHOSPHATE-SYNTHASE-RXN:myo-inositol-1-phosphate synthase" reversible="false" fast="false" fbc:lowerFluxBound="cobra_0_bound" fbc:upperFluxBound="cobra_default_ub">
        <listOfReactants>
          <speciesReference species="M_GLC_6_P_c_Open" stoichiometry="1" constant="true"/>
        </listOfReactants>
        <listOfProducts>
          <speciesReference species="M_1_L_MYO_INOSITOL_1_P_c_Open" stoichiometry="1" constant="true"/>
        </listOfProducts>
      </reaction>
      <reaction id="R_PHE_pc_Open" name="PHE_pc" reversible="true" fast="false" fbc:lowerFluxBound="cobra_default_lb" fbc:upperFluxBound="cobra_default_ub">
        <listOfReactants>
          <speciesReference species="M_PHE_p_Open" stoichiometry="1" constant="true"/>
        </listOfReactants>
        <listOfProducts>
          <speciesReference species="M_PHE_c_Open" stoichiometry="1" constant="true"/>
        </listOfProducts>
      </reaction>
      <reaction id="R_MALIC_NADP_RXN_c_Open" name="MALIC-NADP-RXN:Malate dehydrogenase (oxaloacetate decarboxylating) (NADP+)" reversible="false" fast="false" fbc:lowerFluxBound="cobra_0_bound" fbc:upperFluxBound="cobra_default_ub">
        <listOfReactants>
          <speciesReference species="M_MAL_c_Open" stoichiometry="1" constant="true"/>
          <speciesReference species="M_NADP_c_Open" stoichiometry="1" constant="true"/>
        </listOfReactants>
        <listOfProducts>
          <speciesReference species="M_CARBON_DIOXIDE_c_Open" stoichiometry="1" constant="true"/>
          <speciesReference species="M_PYRUVATE_c_Open" stoichiometry="1" constant="true"/>
          <speciesReference species="M_NADPH_c_Open" stoichiometry="1" constant="true"/>
        </listOfProducts>
      </reaction>
      <reaction id="R_CONIFERIN_BETA_GLUCOSIDASE_RXN_c_Open" name="CONIFERIN-BETA-GLUCOSIDASE-RXN:Coniferin &amp;beta;-glucosidase" reversible="false" fast="false" fbc:lowerFluxBound="cobra_0_bound" fbc:upperFluxBound="cobra_default_ub">
        <listOfReactants>
          <speciesReference species="M_CPD_1777_c_Open" stoichiometry="1" constant="true"/>
          <speciesReference species="M_WATER_c_Open" stoichiometry="1" constant="true"/>
        </listOfReactants>
        <listOfProducts>
          <speciesReference species="M_GLC_c_Open" stoichiometry="1" constant="true"/>
          <speciesReference species="M_CONIFERYL_ALCOHOL_c_Open" stoichiometry="1" constant="true"/>
        </listOfProducts>
      </reaction>
      <reaction id="R_SUC_SO4_mc_Open" name="SUC_SO4_mc" reversible="true" fast="false" fbc:lowerFluxBound="cobra_default_lb" fbc:upperFluxBound="cobra_default_ub">
        <listOfReactants>
          <speciesReference species="M_SULFATE_c_Open" stoichiometry="1" constant="true"/>
          <speciesReference species="M_SUC_m_Open" stoichiometry="1" constant="true"/>
        </listOfReactants>
        <listOfProducts>
          <speciesReference species="M_SULFATE_m_Open" stoichiometry="1" constant="true"/>
          <speciesReference species="M_SUC_c_Open" stoichiometry="1" constant="true"/>
        </listOfProducts>
      </reaction>
      <reaction id="R_RXN_7985_p_Open" name="RXN-7985:NIL" reversible="false" fast="false" fbc:lowerFluxBound="cobra_0_bound" fbc:upperFluxBound="cobra_default_ub">
        <listOfReactants>
          <speciesReference species="M_CPD1F_131_p_Open" stoichiometry="1" constant="true"/>
          <speciesReference species="M_ASCORBATE_p_Open" stoichiometry="1" constant="true"/>
        </listOfReactants>
        <listOfProducts>
          <speciesReference species="M_CPD1F_130_p_Open" stoichiometry="1" constant="true"/>
          <speciesReference species="M_WATER_p_Open" stoichiometry="1" constant="true"/>
          <speciesReference species="M_L_DEHYDRO_ASCORBATE_p_Open" stoichiometry="1" constant="true"/>
        </listOfProducts>
      </reaction>
      <reaction id="R_RXN_9518_p_Open" name="RXN-9518:3-oxoacyl-[acyl-carrier protein] reductase" reversible="false" fast="false" fbc:lowerFluxBound="cobra_0_bound" fbc:upperFluxBound="cobra_default_ub">
        <listOfReactants>
          <speciesReference species="M_3_oxo_hexanoyl_ACPs_p_Open" stoichiometry="1" constant="true"/>
          <speciesReference species="M_NADPH_p_Open" stoichiometry="1" constant="true"/>
          <speciesReference species="M_PROTON_p_Open" stoichiometry="1" constant="true"/>
        </listOfReactants>
        <listOfProducts>
          <speciesReference species="M_NADP_p_Open" stoichiometry="1" constant="true"/>
          <speciesReference species="M_R_3_hydroxyhexanoyl_ACPs_p_Open" stoichiometry="1" constant="true"/>
        </listOfProducts>
      </reaction>
      <reaction id="R_ACET_pc_Open" name="ACET_pc" reversible="true" fast="false" fbc:lowerFluxBound="cobra_default_lb" fbc:upperFluxBound="cobra_default_ub">
        <listOfReactants>
          <speciesReference species="M_ACET_p_Open" stoichiometry="1" constant="true"/>
        </listOfReactants>
        <listOfProducts>
          <speciesReference species="M_ACET_c_Open" stoichiometry="1" constant="true"/>
        </listOfProducts>
      </reaction>
      <reaction id="R_PROTON_ATPase_c_Open" name="PROTON_ATPase_c" reversible="false" fast="false" fbc:lowerFluxBound="cobra_0_bound" fbc:upperFluxBound="cobra_default_ub">
        <listOfReactants>
          <speciesReference species="M_aATP_c_Open" stoichiometry="0.35" constant="true"/>
          <speciesReference species="M_WATER_c_Open" stoichiometry="1" constant="true"/>
          <speciesReference species="M_PROTON_c_Open" stoichiometry="0.45" constant="true"/>
          <speciesReference species="M_ATP_c_Open" stoichiometry="0.65" constant="true"/>
        </listOfReactants>
        <listOfProducts>
          <speciesReference species="M_aPi_c_Open" stoichiometry="0.3" constant="true"/>
          <speciesReference species="M_ADP_c_Open" stoichiometry="0.5" constant="true"/>
          <speciesReference species="M_Pi_c_Open" stoichiometry="0.7" constant="true"/>
          <speciesReference species="M_aADP_c_Open" stoichiometry="0.5" constant="true"/>
          <speciesReference species="M_PROTON_e_Open" stoichiometry="1" constant="true"/>
        </listOfProducts>
      </reaction>
      <reaction id="R_ATPase_tx_Open" name="ATPase_tx" reversible="false" fast="false" fbc:lowerFluxBound="cobra_0_bound" fbc:upperFluxBound="cobra_default_ub">
        <listOfReactants>
          <speciesReference species="M_aATP_c_Open" stoichiometry="0.35" constant="true"/>
          <speciesReference species="M_WATER_c_Open" stoichiometry="1" constant="true"/>
          <speciesReference species="M_ATP_c_Open" stoichiometry="0.65" constant="true"/>
        </listOfReactants>
```
